# Discovery of molecular glues by modeling ternary complex conformational ensembles and thermodynamic stability

**DOI:** 10.1101/2025.01.13.632817

**Authors:** Jesus A Izaguirre, Yujie Wu, Huafeng Xu, Zachary McDargh, Fabio Trovato, Timothy Palpant, Asghar M Razavi, Cheryl Koh

## Abstract

The rational design of molecular glue degraders is challenging because glue-mediated protein degradation depends on a complex interplay of molecular mechanisms: an effective molecular glue must simultaneously bring together two distinct proteins to form an interface that is both stable and accessible for ubiquitination by E3 ligases. We present GlueMap, a computational platform for discovering and optimizing molecular glues (MGs) through integrative structural and pharmacodynamic modeling. GlueMap combines molecular dynamics (MD) simulations and machine learning (ML) to model targeted protein degradation (TPD) mediated by molecular glues. We validated GlueMap by applying it to two case studies: DDB1-dependent degradation of CDK12 and CRBN-dependent degradation of GSPT1. In the DDB1–CDK12 system, GlueMap revealed strong correlations between ternary-complex stability, quantified through rigorous free-energy calculations, and experimental degradation efficiency. Notable outliers underscored the importance of incorporating conformational dynamics within assembled Cullin–RING ligase complexes. Using a supervised variational autoencoder combined with attention-based regression, GlueMap achieved high predictive accuracy for degradation potency from structural features. For CRBN–GSPT1, GlueMap reproduced known ternary-complex crystal structures and identified previously unrecognized protein-protein interactions (PPIs) that may guide the design of next-generation glues. Hierarchical virtual screening of more than 12 billion compounds successfully recovered known degraders and uncovered nine new potent MGs with DC_50_ values below 50 nM. Across both systems, GlueMap outperformed Boltz-1 and Boltz-2, state-of-the-art structure-prediction models that failed to reproduce the CDK12–DDB1 crystal structure and captured substantially less PPI diversity. By integrating structural, thermodynamic, and ubiquitination metrics, GlueMap establishes a multi-criteria framework for rational molecular glue design. These results demonstrate that GlueMap provides both mechanistic insight and practical acceleration of molecular glue discovery and optimization across diverse therapeutic targets.

## Supplementary material for "Discovery of molecular glues by modeling ternary complex conformational ensembles and thermodynamic stability": Small molecule parameters for GSPT1-CRBN molecular glues: cc-90009_gspt1-crbn.frcmod

```
Created by ParmEd
MASS
jx    16.000
co    12.010
dk    12.010
dn    12.010
gz    14.010
dg    12.010
r3    12.010
bx    12.010
r2    12.010
i0    14.010
da    12.010
dx    19.000
dw    35.450
e7     1.008
e8     1.008
e3     1.008
ec     1.008

BOND
jx-co    652.600   1.218
co-dk    243.200   1.524
co-i0    356.200   1.379
dk-dk    232.500   1.538
dk-e7    375.900   1.097
dk-dn    232.500   1.538
dn-gz    263.800   1.462
dn-co    243.200   1.524
dn-e8    375.900   1.097
gz-dg    263.800   1.462
gz-co    356.200   1.379
dg-r3    250.300   1.516
dg-e8    375.900   1.097
r3-bx    378.600   1.398
r3-r3    378.600   1.398
bx-r2    378.600   1.398
bx-e3    395.700   1.086
r2-dn    250.300   1.516
dn-i0    263.800   1.462
i0-ec    527.300   1.013
co-da    243.200   1.524
da-dx    352.600   1.350
da-r2    250.300   1.516
bx-bx    378.600   1.398
r2-dw    182.000   1.750
r3-co    272.700   1.491

ANGLE
jx-co-i0    113.800  123.050
e3-bx-r3     48.700  119.880
co-dn-gz     84.500  109.060
e3-bx-r2     48.700  119.880
bx-r2-da     65.600  120.770
co-da-r2     65.800  111.010
e3-bx-bx     48.700  119.880
bx-bx-r3     68.800  120.020
i0-co-dn     84.300  115.180
r3-dg-gz     83.500  112.380
gz-dn-dk     83.200  111.610
e7-dk-dn     46.800  109.800
e8-dg-gz     61.500  108.880
co-i0-co     65.600  127.080
e7-dk-co     47.400  108.770
i0-co-da     84.300  115.180
bx-r2-dn     65.600  120.770
co-i0-dn     65.300  120.690
co-gz-dn     65.300  120.690
e7-dk-dk     46.800  109.800
bx-bx-r2     68.800  120.020
ec-i0-co     48.700  117.550
e7-dk-e7     39.000  107.580
bx-r3-r3     65.700  120.000
dw-r2-bx     72.100  119.390
co-dk-dk     65.300  111.040
r3-r3-dg     65.600  120.770
e8-dg-r3     47.500  109.560
r2-bx-r3     68.800  120.020
dx-da-dx    121.600  107.360
e8-dn-i0     61.500  108.880
e8-dn-r2     47.500  109.560
co-r3-bx     66.400  120.330
co-r3-r3     66.400  120.330
bx-r3-dg     65.600  120.770
dg-gz-dn     64.900  115.640
e8-dg-e8     38.800  108.460
co-gz-dg     65.300  120.690
e8-dn-e8     38.800  108.460
jx-co-dk     84.600  123.200
dk-dk-dn     64.900  111.510
bx-r2-bx     68.800  120.020
r2-dn-i0     83.500  112.380
i0-co-dk     84.300  115.180
dx-da-r2     87.800  111.770
e8-dn-co     47.500  108.220
jx-co-r3     86.200  122.600
e8-dn-dk     46.900  109.560
jx-co-dn     84.600  123.200
r3-co-gz     85.400  115.250
ec-i0-dn     46.100  117.680
dx-da-co     88.100  110.000
co-dn-dk     65.300  111.040
e8-dn-gz     61.500  108.880
jx-co-da     84.600  123.200
jx-co-gz    113.800  123.050

DIHE
dx-da-r2-bx    1     0.00000000  180.000   4.0    SCEE=1.2 SCNB=2.0
e8-dn-co-i0    1     0.00000000  180.000   4.0    SCEE=1.2 SCNB=2.0
i0-co-dn-gz    1    -0.10000000    0.000  -1.0    SCEE=1.2 SCNB=2.0
i0-co-dn-gz    1     2.12000000  180.000   2.0    SCEE=1.2 SCNB=2.0
jx-co-dn-gz    1     0.00000000  180.000   4.0    SCEE=1.2 SCNB=2.0
e3-bx-r2-bx    1     3.62500000  180.000   2.0    SCEE=1.2 SCNB=2.0
r2-bx-r3-dg    1     3.62500000  180.000   2.0    SCEE=1.2 SCNB=2.0
e7-dk-co-i0    1     0.00000000  180.000   4.0    SCEE=1.2 SCNB=2.0
bx-bx-r2-bx    1     3.62500000  180.000   2.0    SCEE=1.2 SCNB=2.0
ec-i0-co-jx    1     2.00000000    0.000  -1.0    SCEE=1.2 SCNB=2.0
ec-i0-co-jx    1     2.50000000  180.000   2.0    SCEE=1.2 SCNB=2.0
r3-r3-dg-gz    1     0.00000000  180.000   4.0    SCEE=1.2 SCNB=2.0
i0-co-dk-dk    1     0.71000000  180.000   2.0    SCEE=1.2 SCNB=2.0
e3-bx-r2-dn    1     3.62500000  180.000   2.0    SCEE=1.2 SCNB=2.0
e8-dg-r3-bx    1     0.00000000  180.000   4.0    SCEE=1.2 SCNB=2.0
e3-bx-r3-r3    1     3.62500000  180.000   2.0    SCEE=1.2 SCNB=2.0
e3-bx-r2-dw    1     3.62500000  180.000   2.0    SCEE=1.2 SCNB=2.0
jx-co-r3-bx    1     0.52250000  180.000   2.0    SCEE=1.2 SCNB=2.0
e8-dn-r2-bx    1     0.00000000  180.000   4.0    SCEE=1.2 SCNB=2.0
e3-bx-r3-dg    1     3.62500000  180.000   2.0    SCEE=1.2 SCNB=2.0
e8-dg-gz-co    1     0.00000000  180.000   4.0    SCEE=1.2 SCNB=2.0
jx-co-r3-r3    1     0.52250000  180.000   2.0    SCEE=1.2 SCNB=2.0
gz-dn-dk-dk    1     0.10000000    0.000   3.0    SCEE=1.2 SCNB=2.0
co-gz-dn-co    1     0.64000000    0.000  -1.0    SCEE=1.2 SCNB=2.0
co-gz-dn-co    1     0.39000000  180.000   2.0    SCEE=1.2 SCNB=2.0
bx-bx-r2-dn    1     3.62500000  180.000   2.0    SCEE=1.2 SCNB=2.0
bx-bx-r3-r3    1     3.62500000  180.000   2.0    SCEE=1.2 SCNB=2.0
e3-bx-bx-r3    1     3.62500000  180.000   2.0    SCEE=1.2 SCNB=2.0
e8-dg-r3-r3    1     0.00000000  180.000   4.0    SCEE=1.2 SCNB=2.0
jx-co-da-dx    1     0.00000000  180.000   4.0    SCEE=1.2 SCNB=2.0
r3-r3-co-gz    1     1.00000000  180.000   2.0    SCEE=1.2 SCNB=2.0
jx-co-gz-dg    1     2.50000000  180.000   2.0    SCEE=1.2 SCNB=2.0
co-gz-dg-r3    1     0.00000000  180.000   4.0    SCEE=1.2 SCNB=2.0
bx-bx-r2-da    1     3.62500000  180.000   2.0    SCEE=1.2 SCNB=2.0
co-gz-dn-dk    1    -1.02000000    0.000  -1.0    SCEE=1.2 SCNB=2.0
co-gz-dn-dk    1     0.17000000    0.000  -3.0    SCEE=1.2 SCNB=2.0
co-gz-dn-dk    1     0.10000000  180.000   4.0    SCEE=1.2 SCNB=2.0
e7-dk-dn-gz    1     0.15560000    0.000   3.0    SCEE=1.2 SCNB=2.0
co-i0-dn-r2    1     0.00000000  180.000   4.0    SCEE=1.2 SCNB=2.0
e7-dk-dk-dn    1     0.08000000    0.000   3.0    SCEE=1.2 SCNB=2.0
e7-dk-dn-co    1     0.15560000    0.000   3.0    SCEE=1.2 SCNB=2.0
ec-i0-dn-e8    1     0.00000000  180.000   4.0    SCEE=1.2 SCNB=2.0
e7-dk-co-jx    1     0.83000000    0.000  -1.0    SCEE=1.2 SCNB=2.0
e7-dk-co-jx    1    -0.04000000    0.000   3.0    SCEE=1.2 SCNB=2.0
e7-dk-dk-co    1     0.15560000    0.000   3.0    SCEE=1.2 SCNB=2.0
e7-dk-dk-e7    1     0.12000000    0.000   3.0    SCEE=1.2 SCNB=2.0
co-dn-dk-dk    1     0.10000000    0.000   3.0    SCEE=1.2 SCNB=2.0
e8-dg-gz-dn    1     0.00000000  180.000   4.0    SCEE=1.2 SCNB=2.0
ec-i0-co-dk    1     2.50000000  180.000   2.0    SCEE=1.2 SCNB=2.0
e3-bx-bx-r2    1     3.62500000  180.000   2.0    SCEE=1.2 SCNB=2.0
co-da-r2-bx    1     0.00000000  180.000   4.0    SCEE=1.2 SCNB=2.0
e3-bx-r2-da    1     3.62500000  180.000   2.0    SCEE=1.2 SCNB=2.0
bx-r3-dg-gz    1     0.00000000  180.000   4.0    SCEE=1.2 SCNB=2.0
co-dk-dk-dn    1     0.10000000    0.000   3.0    SCEE=1.2 SCNB=2.0
bx-r3-r3-bx    1     3.62500000  180.000   2.0    SCEE=1.2 SCNB=2.0
r3-dg-gz-dn    1     0.00000000  180.000   4.0    SCEE=1.2 SCNB=2.0
r3-bx-bx-r2    1     3.62500000  180.000   2.0    SCEE=1.2 SCNB=2.0
e3-bx-r3-co    1     3.62500000  180.000   2.0    SCEE=1.2 SCNB=2.0
co-dn-gz-dg    1     0.00000000  180.000   4.0    SCEE=1.2 SCNB=2.0
e8-dn-dk-dk    1     0.15560000    0.000   3.0    SCEE=1.2 SCNB=2.0
dw-r2-bx-bx    1     3.62500000  180.000   2.0    SCEE=1.2 SCNB=2.0
jx-co-i0-co    1     2.50000000  180.000   2.0    SCEE=1.2 SCNB=2.0
ec-i0-co-dn    1     2.50000000  180.000   2.0    SCEE=1.2 SCNB=2.0
e8-dn-i0-co    1     0.00000000  180.000   4.0    SCEE=1.2 SCNB=2.0
i0-co-dn-dk    1     0.71000000  180.000   2.0    SCEE=1.2 SCNB=2.0
jx-co-i0-dn    1     2.50000000  180.000   2.0    SCEE=1.2 SCNB=2.0
e3-bx-bx-e3    1     3.62500000  180.000   2.0    SCEE=1.2 SCNB=2.0
e8-dn-co-jx    1     0.80000000    0.000  -1.0    SCEE=1.2 SCNB=2.0
e8-dn-co-jx    1    -0.08000000    0.000   3.0    SCEE=1.2 SCNB=2.0
e7-dk-dn-e8    1     0.15560000    0.000   3.0    SCEE=1.2 SCNB=2.0
jx-co-dk-dk    1     0.27000000  180.000   2.0    SCEE=1.2 SCNB=2.0
r3-co-gz-dn    1     2.50000000  180.000   2.0    SCEE=1.2 SCNB=2.0
e8-dn-gz-dg    1     0.00000000  180.000   4.0    SCEE=1.2 SCNB=2.0
ec-i0-dn-r2    1     0.00000000  180.000   4.0    SCEE=1.2 SCNB=2.0
bx-r2-dn-i0    1     0.00000000  180.000   4.0    SCEE=1.2 SCNB=2.0
ec-i0-co-da    1     2.50000000  180.000   2.0    SCEE=1.2 SCNB=2.0
r3-r3-bx-r2    1     3.62500000  180.000   2.0    SCEE=1.2 SCNB=2.0
r3-bx-r2-dn    1     3.62500000  180.000   2.0    SCEE=1.2 SCNB=2.0
bx-r3-co-gz    1     1.00000000  180.000   2.0    SCEE=1.2 SCNB=2.0
da-co-i0-dn    1     0.50000000    0.000  -1.0    SCEE=1.2 SCNB=2.0
da-co-i0-dn    1     0.26000000  180.000   2.0    SCEE=1.2 SCNB=2.0
jx-co-gz-dn    1     2.50000000  180.000   2.0    SCEE=1.2 SCNB=2.0
dx-da-co-i0    1     0.00000000  180.000   4.0    SCEE=1.2 SCNB=2.0
jx-co-da-r2    1     0.00000000  180.000   4.0    SCEE=1.2 SCNB=2.0
bx-r3-r3-dg    1     3.62500000  180.000   2.0    SCEE=1.2 SCNB=2.0
co-i0-co-dk    1    -1.72000000    0.000   1.0    SCEE=1.2 SCNB=2.0
r2-bx-bx-r2    1     3.62500000  180.000   2.0    SCEE=1.2 SCNB=2.0
co-i0-co-dn    1    -1.72000000    0.000   1.0    SCEE=1.2 SCNB=2.0
r2-da-co-i0    1     0.00000000  180.000   4.0    SCEE=1.2 SCNB=2.0
e8-dn-gz-co    1     0.00000000  180.000   4.0    SCEE=1.2 SCNB=2.0
co-r3-r3-bx    1     3.62500000  180.000   2.0    SCEE=1.2 SCNB=2.0
r3-co-gz-dg    1     2.50000000  180.000   2.0    SCEE=1.2 SCNB=2.0
jx-co-dn-dk    1     0.27000000  180.000   2.0    SCEE=1.2 SCNB=2.0
dg-gz-dn-dk    1     0.00000000  180.000   4.0    SCEE=1.2 SCNB=2.0
co-r3-bx-bx    1     3.62500000  180.000   2.0    SCEE=1.2 SCNB=2.0
co-r3-r3-dg    1     3.62500000  180.000   2.0    SCEE=1.2 SCNB=2.0
bx-r2-bx-r3    1     3.62500000  180.000   2.0    SCEE=1.2 SCNB=2.0

IMPROPER
bx-co-r3-r3     1.10000000  180.000   2.0
co-co-i0-ec     1.10000000  180.000   2.0
co-dn-i0-ec     1.10000000  180.000   2.0
co-dg-gz-dn     1.10000000  180.000   2.0
bx-e3-bx-r2     1.10000000  180.000   2.0
gz-jx-co-r3    10.50000000  180.000   2.0
dn-i0-co-jx    10.50000000  180.000   2.0
e3-r2-bx-r3     1.10000000  180.000   2.0
bx-bx-r2-da     1.10000000  180.000   2.0
bx-dg-r3-r3     1.10000000  180.000   2.0
dk-i0-co-jx    10.50000000  180.000   2.0
da-i0-co-jx    10.50000000  180.000   2.0
bx-bx-r2-dw     1.10000000  180.000   2.0
bx-bx-r2-dn     1.10000000  180.000   2.0
bx-e3-bx-r3     1.10000000  180.000   2.0

NONB
jx    1.71068828   0.14630000
co    1.86059309   0.09880000
dk    1.90689465   0.10780000
dn    1.90689465   0.10780000
gz    1.78521976   0.16360000
dg    1.90689465   0.10780000
r3    1.86059309   0.09880000
bx    1.86059309   0.09880000
r2    1.86059309   0.09880000
i0    1.83522545   0.11740000
da    1.90689465   0.10780000
dx    1.70288717   0.08320000
dw    1.94522673   0.26380000
e7    1.45931291   0.02080000
e8    1.35930154   0.02080000
e3    1.47351205   0.01610000
ec    0.62100213   0.01000000
```
