## Supplementary material for "Discovery of molecular glues by modeling ternary complex conformational ensembles and thermodynamic stability": Small molecule parameters for GSPT1-CRBN molecular glues: cc-90009_gspt1-crbn.parm7

```
%VERSION  VERSION_STAMP = V0001.000  DATE = 10/16/25  02:41:54
%FLAG TITLE
%FORMAT(20a4)
ligand.sdf  
%FLAG POINTERS
%FORMAT(10I8)
      50      11      18      35      41      52      86      84       0       0
     281       1      35      52      84      13      33      48       0       0
       0       0       0       0       0       0       0       0      50       0
       0       1
%FLAG ATOM_NAME
%FORMAT(20a4)
O1  C1  C2  C3  C4  N1  C5  C6  C7  C8  C9  N2  C10 O2  C11 F1  F2  C12 C13 C14 
C15 Cl1 C16 C17 C18 C19 C20 C21 O3  C22 O4  N3  H1  H2  H3  H4  H5  H6  H7  H8  
H9  H10 H11 H12 H13 H14 H15 H16 H17 H18 
%FLAG ATOMIC_NUMBER
%FORMAT(10I8)
       8       6       6       6       6       7       6       6       6       6
       6       7       6       8       6       9       9       6       6       6
       6      17       6       6       6       6       6       6       8       6
       8       7       1       1       1       1       1       1       1       1
       1       1       1       1       1       1       1       1       1       1
%FLAG RESIDUE_LABEL
%FORMAT(20a4)
LIG 
%FLAG RESIDUE_POINTER
%FORMAT(10I8)
       1
%FLAG RESIDUE_NUMBER
%FORMAT(20I4)
   1
%FLAG RESIDUE_ICODE
%FORMAT(20a4)
    
%FLAG RESIDUE_CHAINID
%FORMAT(20a4)
A   
%FLAG SOLVENT_POINTERS
%FORMAT(3I8)
       0       1       0
%FLAG ATOMS_PER_MOLECULE
%FORMAT(10I8)
      50
%FLAG MASS
%FORMAT(5E16.8)
  1.60000000E+01  1.20100000E+01  1.20100000E+01  1.20100000E+01  1.20100000E+01
  1.40100000E+01  1.20100000E+01  1.20100000E+01  1.20100000E+01  1.20100000E+01
  1.20100000E+01  1.40100000E+01  1.20100000E+01  1.60000000E+01  1.20100000E+01
  1.90000000E+01  1.90000000E+01  1.20100000E+01  1.20100000E+01  1.20100000E+01
  1.20100000E+01  3.54500000E+01  1.20100000E+01  1.20100000E+01  1.20100000E+01
  1.20100000E+01  1.20100000E+01  1.20100000E+01  1.60000000E+01  1.20100000E+01
  1.60000000E+01  1.40100000E+01  1.00800000E+00  1.00800000E+00  1.00800000E+00
  1.00800000E+00  1.00800000E+00  1.00800000E+00  1.00800000E+00  1.00800000E+00
  1.00800000E+00  1.00800000E+00  1.00800000E+00  1.00800000E+00  1.00800000E+00
  1.00800000E+00  1.00800000E+00  1.00800000E+00  1.00800000E+00  1.00800000E+00
%FLAG CHARGE
%FORMAT(5E16.8)
 -1.01147796E+01  1.27232290E+01 -2.02642909E+00 -7.87148693E-01  5.94229203E-01
 -6.46636538E+00  1.22173233E+00  4.06430179E-01 -4.75778786E+00  1.52249139E+00
  2.14088336E+00 -1.06430988E+01  1.06884541E+01 -1.05069417E+01  9.65014741E+00
 -4.52672910E+00 -4.52672910E+00 -7.91667823E-01 -3.45225118E+00 -3.62826038E+00
  3.14156096E+00 -2.29775914E+00 -3.62826038E+00 -3.45225118E+00 -3.70047535E+00
 -3.26939040E+00 -1.13610574E+00  1.26239721E+01 -1.11328231E+01  1.23301375E+01
 -1.02699607E+01 -1.26963693E+01  1.20941405E+00  1.20941405E+00  1.15090225E+00
  1.15090225E+00  1.04543157E+00  1.44275060E+00  1.44275060E+00  2.71767382E+00
  1.17220411E+00  1.17220411E+00  6.31504740E+00  3.43357332E+00  3.26057081E+00
  3.26057081E+00  3.43357332E+00  3.34186049E+00  3.19989055E+00  6.80960062E+00
%FLAG AMBER_ATOM_TYPE
%FORMAT(20a4)
a0  a1  a2  a2  a2  a3  a2  a1  a1  a1  a2  a4  a1  a0  a2  a5  a5  a1  a1  a1  
a1  a6  a1  a1  a1  a1  a1  a1  a0  a1  a0  a4  a7  a7  a7  a7  a8  a8  a8  a9  
a8  a8  aa  a9  a9  a9  a9  a9  a9  aa  
%FLAG ATOM_TYPE_INDEX
%FORMAT(10I8)
       1       2       3       3       3       4       3       2       2       2
       3       5       2       1       3       6       6       2       2       2
       2       7       2       2       2       2       2       2       1       2
       1       5       8       8       8       8       9       9       9      10
       9       9      11      10      10      10      10      10      10      11
%FLAG NONBONDED_PARM_INDEX
%FORMAT(10I8)
       1       2       4       7      11      16      22      29      37      46
      56       2       3       5       8      12      17      23      30      38
      47      57       4       5       6       9      13      18      24      31
      39      48      58       7       8       9      10      14      19      25
      32      40      49      59      11      12      13      14      15      20
      26      33      41      50      60      16      17      18      19      20
      21      27      34      42      51      61      22      23      24      25
      26      27      28      35      43      52      62      29      30      31
      32      33      34      35      36      44      53      63      37      38
      39      40      41      42      43      44      45      54      64      46
      47      48      49      50      51      52      53      54      55      65
      56      57      58      59      60      61      62      63      64      65
      66
%FLAG LENNARD_JONES_ACOEF
%FORMAT(5E16.8)
  3.76404524E+05  5.17475097E+05  6.96520234E+05  6.30889779E+05  8.43936994E+05
  1.02070234E+06  5.15506105E+05  7.01136502E+05  8.52124070E+05  7.02171940E+05
  5.17838332E+05  6.99423464E+05  8.48312933E+05  7.02861009E+05  7.01941829E+05
  2.76183611E+05  3.80130244E+05  4.63598992E+05  3.78469419E+05  3.80325586E+05
  2.02634671E+05  1.11998615E+06  1.49071475E+06  1.80030602E+06  1.50889432E+06
  1.49967251E+06  8.23227235E+05  3.17159324E+06  5.68024324E+04  8.12680027E+04
  1.00237849E+05  7.93869534E+04  8.07979867E+04  4.15877548E+04  1.79626251E+05
  7.94702130E+03  3.86631340E+04  5.63002155E+04  6.97988489E+04  5.45227568E+04
  5.58141682E+04  2.82798266E+04  1.25597999E+05  5.22987638E+03  3.39010375E+03
  5.27278056E+04  7.52563071E+04  9.27576555E+04  7.36017309E+04  7.48505076E+04
  3.86096238E+04  1.66127433E+05  7.41102589E+03  4.88720517E+03  6.90923756E+03
  9.87808596E+02  1.71454860E+03  2.23574063E+03  1.52377109E+03  1.65217974E+03
  7.15561390E+02  4.18969119E+03  9.47503830E+01  5.24581747E+01  9.04508385E+01
  1.34733945E-01
%FLAG LENNARD_JONES_BCOEF
%FORMAT(5E16.8)
  4.69331362E+02  4.98855817E+02  5.24656837E+02  5.62953487E+02  5.90240404E+02
  6.63420569E+02  5.64811861E+02  5.97126500E+02  6.72793718E+02  6.77865265E+02
  5.21020965E+02  5.48916588E+02  6.17845310E+02  6.24205470E+02  5.74135770E+02
  3.49116891E+02  3.71292585E+02  4.19070181E+02  4.20263864E+02  3.87753408E+02
  2.59686000E+02  9.38136644E+02  9.81149539E+02  1.10198720E+03  1.11975737E+03
  1.02745766E+03  6.98456542E+02  1.82938929E+03  1.11954197E+02  1.21393339E+02
  1.37789584E+02  1.36102537E+02  1.26375569E+02  8.31877539E+01  2.30700975E+02
  2.57136573E+01  9.23645753E+01  1.01039245E+02  1.14980621E+02  1.12792587E+02
  1.05035252E+02  6.85985651E+01  1.92910509E+02  2.08596672E+01  1.67945417E+01
  1.01173645E+02  1.09571385E+02  1.24327167E+02  1.22921062E+02  1.14090863E+02
  7.51822089E+01  2.08101801E+02  2.32911785E+01  1.89139651E+01  2.10939541E+01
  1.22935547E+01  1.46823013E+01  1.71354453E+01  1.57013027E+01  1.50478920E+01
  9.08624152E+00  2.93386212E+01  2.33795591E+00  1.73961209E+00  2.14260820E+00
  7.34122455E-02
%FLAG NUMBER_EXCLUDED_ATOMS
%FORMAT(10I8)
       8      11      11      12      17      15      12      12      13      12
      11      10      10       5      10       4       3       9       8       7
       7       4       4       3       8       5       7       6       1       6
       3       4       3       2       2       1       1       1       1       1
       2       1       1       1       1       1       1       1       1       1
%FLAG EXCLUDED_ATOMS_LIST
%FORMAT(10I8)
       2       3       4      30      32      33      34      50       3       4
       5      30      31      32      33      34      35      36      50       4
       5       6      30      32      33      34      35      36      37      50
       5       6       7      28      30      31      32      33      34      35
      36      37       6       7       8      27      28      29      30      31
      32      33      34      35      36      37      38      39      50       7
       8       9      26      27      28      29      30      31      32      35
      36      37      38      39       8       9      10      26      27      28
      29      30      37      38      39      40       9      10      11      25
      26      27      28      29      38      39      40      49      10      11
      12      25      26      27      28      38      39      40      41      42
      48      11      12      13      25      26      27      40      41      42
      43      48      49      12      13      14      15      25      26      40
      41      42      43      48      13      14      15      16      17      18
      25      41      42      43      14      15      16      17      18      19
      24      41      42      43      15      16      17      18      43      16
      17      18      19      20      23      24      43      44      47      17
      18      19      24      18      19      24      19      20      21      23
      24      44      45      46      47      20      21      22      23      24
      44      45      47      21      22      23      24      44      45      46
      22      23      24      44      45      46      47      23      24      45
      46      24      45      46      47      44      46      47      26      27
      28      40      41      42      48      49      27      28      29      48
      49      28      29      38      39      40      48      49      29      30
      37      38      39      49       0      31      32      35      36      37
      50      32      37      50      33      34      37      50      34      35
      36      35      36      36      37      37       0      39       0       0
      42      43      43       0      45       0      47       0      49       0
       0
%FLAG BOND_FORCE_CONSTANT
%FORMAT(5E16.8)
  3.75900000E+02  3.95700000E+02  5.27300000E+02  6.52600000E+02  2.43200000E+02
  3.56200000E+02  2.32500000E+02  2.63800000E+02  2.50300000E+02  3.78600000E+02
  3.52600000E+02  1.82000000E+02  2.72700000E+02
%FLAG BOND_EQUIL_VALUE
%FORMAT(5E16.8)
  1.09700000E+00  1.08600000E+00  1.01300000E+00  1.21800000E+00  1.52400000E+00
  1.37900000E+00  1.53800000E+00  1.46200000E+00  1.51600000E+00  1.39800000E+00
  1.35000000E+00  1.75000000E+00  1.49100000E+00
%FLAG BONDS_INC_HYDROGEN
%FORMAT(10I8)
       6      96       1       6      99       1       9     102       1       9
     105       1      12     108       1      18     111       1      18     114
       1      24     117       2      30     120       1      30     123       1
      33     126       3      54     129       2      57     132       2      66
     135       2      69     138       2      72     141       2      75     144
       2      93     147       3
%FLAG BONDS_WITHOUT_HYDROGEN
%FORMAT(10I8)
       0       3       4       3       6       5       3      93       6       6
       9       7       9      12       7      12      15       8      12      87
       5      15      18       8      15      81       6      18      21       9
      21      78      10      21      24      10      24      27      10      27
      72      10      27      30       9      30      33       8      33      36
       6      36      39       4      36      42       5      42      45      11
      42      48      11      42      51       9      51      54      10      51
      69      10      54      57      10      57      60      10      60      63
      12      60      66      10      66      69      10      72      75      10
      75      78      10      78      81      13      81      84       4      87
      90       4      87      93       6
%FLAG ANGLE_FORCE_CONSTANT
%FORMAT(5E16.8)
  4.74000000E+01  4.87000000E+01  4.68000000E+01  4.69000000E+01  6.15000000E+01
  4.75000000E+01  4.87000000E+01  4.61000000E+01  4.75000000E+01  3.90000000E+01
  3.88000000E+01  8.46000000E+01  1.13800000E+02  6.53000000E+01  6.56000000E+01
  8.43000000E+01  6.49000000E+01  8.32000000E+01  6.49000000E+01  6.53000000E+01
  8.45000000E+01  8.35000000E+01  8.54000000E+01  6.56000000E+01  6.88000000E+01
  6.57000000E+01  6.64000000E+01  8.81000000E+01  6.58000000E+01  1.21600000E+02
  8.78000000E+01  7.21000000E+01  8.62000000E+01
%FLAG ANGLE_EQUIL_VALUE
%FORMAT(5E16.8)
  1.89839463E+00  2.05163454E+00  1.91637152E+00  1.91218273E+00  1.90031449E+00
  1.91218273E+00  2.09230071E+00  2.05390346E+00  1.88879532E+00  1.87762521E+00
  1.89298411E+00  2.15024564E+00  2.14762764E+00  1.93801360E+00  2.21796441E+00
  2.01027023E+00  1.94621665E+00  1.94796198E+00  2.01829875E+00  2.10643787E+00
  1.90345608E+00  1.96140101E+00  2.01149196E+00  2.10783414E+00  2.09474417E+00
  2.09439510E+00  2.10015469E+00  1.91986218E+00  1.93749000E+00  1.87378548E+00
  1.95075450E+00  2.08374859E+00  2.13977366E+00
%FLAG ANGLES_INC_HYDROGEN
%FORMAT(10I8)
       3       6      96       1       3       6      99       1       3      93
     147       2       6       9     102       3       6       9     105       3
       9       6      96       3       9       6      99       3       9      12
     108       4      12       9     102       3      12       9     105       3
      15      12     108       5      15      18     111       5      15      18
     114       5      21      18     111       6      21      18     114       6
      21      24     117       7      27      24     117       7      27      30
     120       6      27      30     123       6      27      72     141       7
      30      33     126       8      33      30     120       5      33      30
     123       5      36      33     126       2      51      54     129       7
      51      69     138       7      54      57     132       7      57      54
     129       7      60      57     132       7      60      66     135       7
      66      69     138       7      69      66     135       7      72      75
     144       7      75      72     141       7      78      75     144       7
      87      12     108       9      87      93     147       2      96       6
      99      10     102       9     105      10     111      18     114      11
     120      30     123      11
%FLAG ANGLES_WITHOUT_HYDROGEN
%FORMAT(10I8)
       0       3       6      12       0       3      93      13       3       6
       9      14       3      93      87      15       6       3      93      16
       6       9      12      17       9      12      15      18       9      12
      87      14      12      15      18      19      12      15      81      20
      12      87      90      12      12      87      93      16      15      12
      87      21      15      18      21      22      15      81      78      23
      15      81      84      13      18      15      81      20      18      21
      24      24      18      21      78      24      21      24      27      25
      21      78      75      26      21      78      81      27      24      21
      78      26      24      27      30      24      24      27      72      25
      27      30      33      22      27      72      75      25      30      27
      72      24      30      33      36      20      33      36      39      13
      33      36      42      16      36      42      45      28      36      42
      48      28      36      42      51      29      39      36      42      12
      42      51      54      24      42      51      69      24      45      42
      48      30      45      42      51      31      48      42      51      31
      51      54      57      25      51      69      66      25      54      51
      69      25      54      57      60      25      57      60      63      32
      57      60      66      25      60      66      69      25      63      60
      66      32      72      75      78      25      75      78      81      27
      78      81      84      33      90      87      93      13
%FLAG DIHEDRAL_FORCE_CONSTANT
%FORMAT(5E16.8)
  8.30000000E-01 -4.00000000E-02  2.00000000E+00  2.50000000E+00  1.55600000E-01
  2.50000000E+00  8.00000000E-02  2.50000000E+00  3.62500000E+00  3.62500000E+00
  3.62500000E+00  8.00000000E-01 -8.00000000E-02  1.20000000E-01  1.10000000E+00
  0.00000000E+00  0.00000000E+00  0.00000000E+00  0.00000000E+00  2.70000000E-01
  2.50000000E+00  1.00000000E-01 -1.72000000E+00 -1.72000000E+00  1.00000000E-01
  1.00000000E-01  7.10000000E-01 -1.02000000E+00  1.70000000E-01  1.00000000E-01
  2.70000000E-01  7.10000000E-01 -1.00000000E-01  2.12000000E+00  1.00000000E+00
  1.00000000E+00  3.62500000E+00  3.62500000E+00  5.22500000E-01  5.00000000E-01
  2.60000000E-01  5.22500000E-01  6.40000000E-01  3.90000000E-01  1.05000000E+01
  0.00000000E+00  0.00000000E+00  0.00000000E+00
%FLAG DIHEDRAL_PERIODICITY
%FORMAT(5E16.8)
  1.00000000E+00  3.00000000E+00  1.00000000E+00  2.00000000E+00  3.00000000E+00
  2.00000000E+00  3.00000000E+00  2.00000000E+00  2.00000000E+00  2.00000000E+00
  2.00000000E+00  1.00000000E+00  3.00000000E+00  3.00000000E+00  2.00000000E+00
  1.00000000E+00  1.00000000E+00  1.00000000E+00  1.00000000E+00  2.00000000E+00
  2.00000000E+00  3.00000000E+00  1.00000000E+00  1.00000000E+00  3.00000000E+00
  3.00000000E+00  2.00000000E+00  1.00000000E+00  3.00000000E+00  4.00000000E+00
  2.00000000E+00  2.00000000E+00  1.00000000E+00  2.00000000E+00  2.00000000E+00
  2.00000000E+00  2.00000000E+00  2.00000000E+00  2.00000000E+00  1.00000000E+00
  2.00000000E+00  2.00000000E+00  1.00000000E+00  2.00000000E+00  2.00000000E+00
  1.00000000E+00  1.00000000E+00  1.00000000E+00
%FLAG DIHEDRAL_PHASE
%FORMAT(5E16.8)
  0.00000000E+00  0.00000000E+00  0.00000000E+00  3.14159265E+00  0.00000000E+00
  3.14159265E+00  0.00000000E+00  3.14159265E+00  3.14159265E+00  3.14159265E+00
  3.14159265E+00  0.00000000E+00  0.00000000E+00  0.00000000E+00  3.14159265E+00
  0.00000000E+00  0.00000000E+00  0.00000000E+00  0.00000000E+00  3.14159265E+00
  3.14159265E+00  0.00000000E+00  0.00000000E+00  0.00000000E+00  0.00000000E+00
  0.00000000E+00  3.14159265E+00  0.00000000E+00  0.00000000E+00  3.14159265E+00
  3.14159265E+00  3.14159265E+00  0.00000000E+00  3.14159265E+00  3.14159265E+00
  3.14159265E+00  3.14159265E+00  3.14159265E+00  3.14159265E+00  0.00000000E+00
  3.14159265E+00  3.14159265E+00  0.00000000E+00  3.14159265E+00  3.14159265E+00
  0.00000000E+00  0.00000000E+00  0.00000000E+00
%FLAG SCEE_SCALE_FACTOR
%FORMAT(5E16.8)
  1.20000000E+00  0.00000000E+00  1.20000000E+00  0.00000000E+00  1.20000000E+00
  1.20000000E+00  1.20000000E+00  1.20000000E+00  1.20000000E+00  1.20000000E+00
  1.20000000E+00  1.20000000E+00  0.00000000E+00  1.20000000E+00  0.00000000E+00
  1.20000000E+00  1.20000000E+00  1.20000000E+00  1.20000000E+00  1.20000000E+00
  1.20000000E+00  1.20000000E+00  0.00000000E+00  1.20000000E+00  1.20000000E+00
  0.00000000E+00  1.20000000E+00  1.20000000E+00  0.00000000E+00  0.00000000E+00
  1.20000000E+00  0.00000000E+00  1.20000000E+00  0.00000000E+00  0.00000000E+00
  1.20000000E+00  1.20000000E+00  0.00000000E+00  1.20000000E+00  1.20000000E+00
  0.00000000E+00  1.20000000E+00  1.20000000E+00  0.00000000E+00  0.00000000E+00
  1.20000000E+00  0.00000000E+00  1.20000000E+00
%FLAG SCNB_SCALE_FACTOR
%FORMAT(5E16.8)
  2.00000000E+00  0.00000000E+00  2.00000000E+00  0.00000000E+00  2.00000000E+00
  2.00000000E+00  2.00000000E+00  2.00000000E+00  2.00000000E+00  2.00000000E+00
  2.00000000E+00  2.00000000E+00  0.00000000E+00  2.00000000E+00  0.00000000E+00
  2.00000000E+00  2.00000000E+00  2.00000000E+00  2.00000000E+00  2.00000000E+00
  2.00000000E+00  2.00000000E+00  0.00000000E+00  2.00000000E+00  2.00000000E+00
  0.00000000E+00  2.00000000E+00  2.00000000E+00  0.00000000E+00  0.00000000E+00
  2.00000000E+00  0.00000000E+00  2.00000000E+00  0.00000000E+00  0.00000000E+00
  2.00000000E+00  2.00000000E+00  0.00000000E+00  2.00000000E+00  2.00000000E+00
  0.00000000E+00  2.00000000E+00  2.00000000E+00  0.00000000E+00  0.00000000E+00
  2.00000000E+00  0.00000000E+00  2.00000000E+00
%FLAG DIHEDRALS_INC_HYDROGEN
%FORMAT(10I8)
       0       3       6      96       1       0       3      -6      96       2
       0       3       6      99       1       0       3      -6      99       2
       0       3      93     147       3       0       3     -93     147       4
       3       6       9     102       5       3       6       9     105       5
       6       3      93     147       6       6       9      12     108       5
      96       6       9      12       7      99       6       9      12       7
      12      87      93     147       8     102       9      12      15       5
     105       9      12      15       5      18      21      24     117       9
     144      75      78      21       9      24      27      72     141       9
      27      72      75     144       9     117      24      27      30       9
      30      27      72     141       9     126      33      36      39       3
     126      33     -36      39       4     126      33      36      42       8
      42      51      54     129      10      42      51      69     138      10
      51      54      57     132       9     135      66      69      51       9
      54      51      69     138      11      57      60      66     135       9
     129      54      57      60      10      60      66      69     138      10
     132      57      60      63      11      63      60      66     135      11
     132      57      60      66       9      69      51      54     129      11
     117      24      27      72       9      78      21      24     117       9
     141      72      75      78       9     144      75      78      81       9
     102       9      12      87       5     105       9      12      87       5
     108      12      87      90      12     108      12     -87      90      13
      90      87      93     147       3      90      87     -93     147       4
      96       6       9     102      14      96       6       9     105      14
      99       6       9     102      14      99       6       9     105      14
     102       9      12     108       5     105       9      12     108       5
     129      54      57     132       9     135      66      69     138       9
     141      72      75     144       9      21      24     -27    -117      15
      36      30     -33    -126      15      51      54    -129     -57      15
      60      57    -132     -54      15      60      66    -135     -69      15
      51      69    -138     -66      15      27      72    -141     -75      15
      78      75    -144     -72      15       3      87     -93    -147      15
     123      30      33     126      16     123      30      33      36      17
     114      18      21      78      18     108      12      15      18      18
     108      12      87      93      18     111      18      21      24      18
      72      27      30     120      18     120      30      33     126      16
      72      27      30     123      18      93       3       6      96      19
      93       3       6      99      19     120      30      33      36      17
      81      15      18     114      18      81      15      18     111      18
     114      18      21      24      18      27      30      33     126      18
      24      27      30     120      18      24      27      30     123      18
     108      12      15      81      18      12      15      18     111      18
     111      18      21      78      18      12      15      18     114      18
%FLAG DIHEDRALS_WITHOUT_HYDROGEN
%FORMAT(10I8)
       0       3       6       9      20       0       3      93      87      21
       3       6       9      12      22      12      87     -93       3      23
      90      87      93       3      21       6       3      93      87      24
       6       9      12      15      25       6       9     -12      87      26
      93       3       6       9      27       9      12      15      81      28
       9      12     -15      81      29       9      12     -15      81      30
       9      12      87      90      31       9      12     -87      93      32
      12      15      81      78      21      12      15      81      84       8
      15      12      87      93      33      15      12     -87      93      34
      21      78     -81      15      35      75      78      81      15      36
      18      15     -81      78       4      18      15      81      84       8
      18      21      24      27      37      18      21      78      75      37
      18      21     -78      81      38      21      24      27      30      37
      21      24      27      72       9      72      75     -78      21      38
      21      78      81      84      39      24      21      78      75       9
      24      21      78      81       9      24      27     -72      75      38
      78      21      24      27       9      27      72     -75      78      38
      30      27      72      75      37      30      33      36      39       8
      30      33      36      42      40      30      33     -36      42      41
      42      51      54      57      37      42      51      69      66      37
      51      54      57      60       9      60      66     -69      51      38
      54      51      69      66       9      54      57      60      63      10
      54      57     -60      66      38      69      51      54      57       9
      57      60     -66      69      38      63      60      66      69      10
      72      75      78      81      10      75      78      81      84      42
      87      12      15      81      43      87      12     -15      81      44
       0       3     -93      -6      45      12      15     -18     -81      15
      24      18     -21     -78      15      30      27     -72     -24      15
      42      33     -36     -39      45      42      51     -69     -54      15
      63      60     -66     -57      15      21      78     -81     -75      15
      78      81     -84     -15      45      90      87     -93     -12      45
      48      42      51      54      46      87      12      15      18      16
      72      27      30      33      18      15      18      21      24      18
      81      15     -18      21      47      45      42      51      54      46
      48      42      51      69      46      36      42      51      54      18
      45      42      51      69      46      36      42      51      69      18
      27      30      33      36      18       9      12      15      18      48
      24      27      30      33      18      33      36      42      45      18
      39      36      42      45      18      33      36      42      51      18
      39      36      42      48      18      33      36      42      48      18
      12      15      18      21      16      15      12      87      90      17
      39      36      42      51      16      15      18     -21      78      47
%FLAG SOLTY
%FORMAT(5E16.8)

%FLAG HBOND_ACOEF
%FORMAT(5E16.8)

%FLAG HBOND_BCOEF
%FORMAT(5E16.8)

%FLAG HBCUT
%FORMAT(5E16.8)

%FLAG TREE_CHAIN_CLASSIFICATION
%FORMAT(20a4)
BLA BLA BLA BLA BLA BLA BLA BLA BLA BLA BLA BLA BLA BLA BLA BLA BLA BLA BLA BLA 
BLA BLA BLA BLA BLA BLA BLA BLA BLA BLA BLA BLA BLA BLA BLA BLA BLA BLA BLA BLA 
BLA BLA BLA BLA BLA BLA BLA BLA BLA BLA 
%FLAG JOIN_ARRAY
%FORMAT(10I8)
       0       0       0       0       0       0       0       0       0       0
       0       0       0       0       0       0       0       0       0       0
       0       0       0       0       0       0       0       0       0       0
       0       0       0       0       0       0       0       0       0       0
       0       0       0       0       0       0       0       0       0       0
%FLAG IROTAT
%FORMAT(10I8)
       0       0       0       0       0       0       0       0       0       0
       0       0       0       0       0       0       0       0       0       0
       0       0       0       0       0       0       0       0       0       0
       0       0       0       0       0       0       0       0       0       0
       0       0       0       0       0       0       0       0       0       0
%FLAG BOX_DIMENSIONS
%FORMAT(5E16.8)
  0.00000000E+00  0.00000000E+00  0.00000000E+00  0.00000000E+00
%FLAG RADIUS_SET
%FORMAT(1a80)
0                                                                               
%FLAG RADII
%FORMAT(5E16.8)
  0.00000000E+00  0.00000000E+00  0.00000000E+00  0.00000000E+00  0.00000000E+00
  0.00000000E+00  0.00000000E+00  0.00000000E+00  0.00000000E+00  0.00000000E+00
  0.00000000E+00  0.00000000E+00  0.00000000E+00  0.00000000E+00  0.00000000E+00
  0.00000000E+00  0.00000000E+00  0.00000000E+00  0.00000000E+00  0.00000000E+00
  0.00000000E+00  0.00000000E+00  0.00000000E+00  0.00000000E+00  0.00000000E+00
  0.00000000E+00  0.00000000E+00  0.00000000E+00  0.00000000E+00  0.00000000E+00
  0.00000000E+00  0.00000000E+00  0.00000000E+00  0.00000000E+00  0.00000000E+00
  0.00000000E+00  0.00000000E+00  0.00000000E+00  0.00000000E+00  0.00000000E+00
  0.00000000E+00  0.00000000E+00  0.00000000E+00  0.00000000E+00  0.00000000E+00
  0.00000000E+00  0.00000000E+00  0.00000000E+00  0.00000000E+00  0.00000000E+00
%FLAG SCREEN
%FORMAT(5E16.8)
  0.00000000E+00  0.00000000E+00  0.00000000E+00  0.00000000E+00  0.00000000E+00
  0.00000000E+00  0.00000000E+00  0.00000000E+00  0.00000000E+00  0.00000000E+00
  0.00000000E+00  0.00000000E+00  0.00000000E+00  0.00000000E+00  0.00000000E+00
  0.00000000E+00  0.00000000E+00  0.00000000E+00  0.00000000E+00  0.00000000E+00
  0.00000000E+00  0.00000000E+00  0.00000000E+00  0.00000000E+00  0.00000000E+00
  0.00000000E+00  0.00000000E+00  0.00000000E+00  0.00000000E+00  0.00000000E+00
  0.00000000E+00  0.00000000E+00  0.00000000E+00  0.00000000E+00  0.00000000E+00
  0.00000000E+00  0.00000000E+00  0.00000000E+00  0.00000000E+00  0.00000000E+00
  0.00000000E+00  0.00000000E+00  0.00000000E+00  0.00000000E+00  0.00000000E+00
  0.00000000E+00  0.00000000E+00  0.00000000E+00  0.00000000E+00  0.00000000E+00
%FLAG IPOL
%FORMAT(1I8)
       0
```
