## Supplementary material for "Discovery of molecular glues by modeling ternary complex conformational ensembles and thermodynamic stability": Small molecule parameters for GSPT1-CRBN molecular glues: mg_1_gspt1-crbn.parm7

```
%VERSION  VERSION_STAMP = V0001.000  DATE = 10/15/25  03:37:18
%FLAG TITLE
%FORMAT(20a4)
ligand.sdf  
%FLAG POINTERS
%FORMAT(10I8)
      62      12      22      44      49      63     106     106       0       0
     343       1      44      63     106      15      37      46       0       0
       0       0       0       0       0       0       0       0      62       0
       0       1
%FLAG ATOM_NAME
%FORMAT(20a4)
N1  C1  C2  C3  C4  C5  C6  C7  C8  C9  C10 C11 C12 N2  C13 O1  N3  C14 C15 C16 
C17 C18 C19 C20 C21 O2  N4  C22 C23 C24 C25 O3  N5  C26 O4  C27 O5  C28 C29 Cl1 
H1  H2  H3  H4  H5  H6  H7  H8  H9  H10 H11 H12 H13 H14 H15 H16 H17 H18 H19 H20 
H21 H22 
%FLAG ATOMIC_NUMBER
%FORMAT(10I8)
       7       6       6       6       6       6       6       6       6       6
       6       6       6       7       6       8       7       6       6       6
       6       6       6       6       6       8       7       6       6       6
       6       8       7       6       8       6       8       6       6      17
       1       1       1       1       1       1       1       1       1       1
       1       1       1       1       1       1       1       1       1       1
       1       1
%FLAG RESIDUE_LABEL
%FORMAT(20a4)
LIG 
%FLAG RESIDUE_POINTER
%FORMAT(10I8)
       1
%FLAG RESIDUE_NUMBER
%FORMAT(20I4)
   1
%FLAG RESIDUE_ICODE
%FORMAT(20a4)
    
%FLAG RESIDUE_CHAINID
%FORMAT(20a4)
A   
%FLAG SOLVENT_POINTERS
%FORMAT(3I8)
       0       1       0
%FLAG ATOMS_PER_MOLECULE
%FORMAT(10I8)
      62
%FLAG MASS
%FORMAT(5E16.8)
  1.40100000E+01  1.20100000E+01  1.20100000E+01  1.20100000E+01  1.20100000E+01
  1.20100000E+01  1.20100000E+01  1.20100000E+01  1.20100000E+01  1.20100000E+01
  1.20100000E+01  1.20100000E+01  1.20100000E+01  1.40100000E+01  1.20100000E+01
  1.60000000E+01  1.40100000E+01  1.20100000E+01  1.20100000E+01  1.20100000E+01
  1.20100000E+01  1.20100000E+01  1.20100000E+01  1.20100000E+01  1.20100000E+01
  1.60000000E+01  1.40100000E+01  1.20100000E+01  1.20100000E+01  1.20100000E+01
  1.20100000E+01  1.60000000E+01  1.40100000E+01  1.20100000E+01  1.60000000E+01
  1.20100000E+01  1.60000000E+01  1.20100000E+01  1.20100000E+01  3.54500000E+01
  1.00800000E+00  1.00800000E+00  1.00800000E+00  1.00800000E+00  1.00800000E+00
  1.00800000E+00  1.00800000E+00  1.00800000E+00  1.00800000E+00  1.00800000E+00
  1.00800000E+00  1.00800000E+00  1.00800000E+00  1.00800000E+00  1.00800000E+00
  1.00800000E+00  1.00800000E+00  1.00800000E+00  1.00800000E+00  1.00800000E+00
  1.00800000E+00  1.00800000E+00
%FLAG CHARGE
%FORMAT(5E16.8)
 -8.43832802E+00  4.70248318E+00  4.22121402E+00  1.26036360E+00 -3.58223085E+00
 -2.51624452E+00 -2.55593269E+00 -2.51624452E+00 -3.58223085E+00 -2.57298876E-02
 -3.62731282E+00 -4.07543562E+00  4.30470860E+00 -1.03446539E+01  1.58895905E+01
 -1.13608205E+01 -1.12857993E+01  2.17186127E+00  1.66378710E+00 -3.55118005E+00
 -3.20940259E+00 -1.07578993E+00 -9.96213141E-01 -4.29966102E+00  1.29141440E+01
 -9.71594814E+00 -8.45303341E+00  6.48750325E-01 -8.06719443E-01 -1.99016672E+00
  1.27268734E+01 -1.01046116E+01 -1.26487544E+01  1.24025165E+01 -1.00670919E+01
  1.29119938E+01 -1.00785719E+01 -5.09131062E+00  2.08752847E+00 -2.15227230E+00
  5.18497324E-01  2.64624241E+00  2.65976335E+00  2.63248457E+00  2.65976335E+00
  2.64624241E+00  2.86837224E+00  2.69999819E+00  5.88877313E+00  5.71770218E+00
  1.21783275E+00  1.21783275E+00  2.96139708E+00  3.23571559E+00  3.80536291E+00
  1.61101532E+00  9.33856430E-01  9.33856430E-01  1.22980480E+00  1.22980480E+00
  6.86721953E+00  4.06437468E+00
%FLAG AMBER_ATOM_TYPE
%FORMAT(20a4)
a0  a1  a2  a3  a3  a3  a3  a3  a3  a3  a3  a3  a3  a4  a3  a5  a4  a2  a3  a3  
a3  a3  a3  a3  a3  a5  a6  a2  a2  a2  a3  a5  a4  a3  a5  a3  a5  a3  a3  a7  
a8  a9  a9  a9  a9  a9  a9  a9  aa  aa  ab  ab  a9  a9  a9  ab  a8  a8  a8  a8  
aa  a9  
%FLAG ATOM_TYPE_INDEX
%FORMAT(10I8)
       1       2       3       4       4       4       4       4       4       4
       4       4       4       5       4       6       5       3       4       4
       4       4       4       4       4       6       7       3       3       3
       4       6       5       4       6       4       6       4       4       8
       9      10      10      10      10      10      10      10      11      11
      12      12      10      10      10      12       9       9       9       9
      11      10
%FLAG NONBONDED_PARM_INDEX
%FORMAT(10I8)
       1       2       4       7      11      16      22      29      37      46
      56      67       2       3       5       8      12      17      23      30
      38      47      57      68       4       5       6       9      13      18
      24      31      39      48      58      69       7       8       9      10
      14      19      25      32      40      49      59      70      11      12
      13      14      15      20      26      33      41      50      60      71
      16      17      18      19      20      21      27      34      42      51
      61      72      22      23      24      25      26      27      28      35
      43      52      62      73      29      30      31      32      33      34
      35      36      44      53      63      74      37      38      39      40
      41      42      43      44      45      54      64      75      46      47
      48      49      50      51      52      53      54      55      65      76
      56      57      58      59      60      61      62      63      64      65
      66      77      67      68      69      70      71      72      73      74
      75      76      77      78
%FLAG LENNARD_JONES_ACOEF
%FORMAT(5E16.8)
  6.64982906E+05  1.16169674E+06  2.00699373E+06  8.25578026E+05  1.43247418E+06
  1.02070234E+06  6.80732506E+05  1.18646485E+06  8.43936994E+05  6.96520234E+05
  6.83213671E+05  1.19377827E+06  8.48312933E+05  6.99423464E+05  7.01941829E+05
  5.04135780E+05  8.92240303E+05  6.30889779E+05  5.17475097E+05  5.17838332E+05
  3.76404524E+05  6.84168978E+05  1.20149128E+06  8.52124070E+05  7.01136502E+05
  7.02861009E+05  5.15506105E+05  7.02171940E+05  1.45938791E+06  2.52302108E+06
  1.80030602E+06  1.49071475E+06  1.49967251E+06  1.11998615E+06  1.50889432E+06
  3.17159324E+06  7.86998708E+04  1.43352519E+05  1.00237849E+05  8.12680027E+04
  8.07979867E+04  5.68024324E+04  7.93869534E+04  1.79626251E+05  7.94702130E+03
  7.29045953E+04  1.32565524E+05  9.27576555E+04  7.52563071E+04  7.48505076E+04
  5.27278056E+04  7.36017309E+04  1.66127433E+05  7.41102589E+03  6.90923756E+03
  1.61320867E+03  3.37176158E+03  2.23574063E+03  1.71454860E+03  1.65217974E+03
  9.87808596E+02  1.52377109E+03  4.18969119E+03  9.47503830E+01  9.04508385E+01
  1.34733945E-01  5.43769893E+04  1.00312609E+05  6.97988489E+04  5.63002155E+04
  5.58141682E+04  3.86631340E+04  5.45227568E+04  1.25597999E+05  5.22987638E+03
  4.88720517E+03  5.24581747E+01  3.39010375E+03
%FLAG LENNARD_JONES_BCOEF
%FORMAT(5E16.8)
  5.40426214E+02  7.84305369E+02  1.13192968E+03  5.99396682E+02  8.66934547E+02
  6.63420569E+02  5.32547146E+02  7.71977944E+02  5.90240404E+02  5.24656837E+02
  5.57026528E+02  8.08475897E+02  6.17845310E+02  5.48916588E+02  5.74135770E+02
  5.05551523E+02  7.38482516E+02  5.62953487E+02  4.98855817E+02  5.21020965E+02
  4.69331362E+02  6.05630997E+02  8.81240310E+02  6.72793718E+02  5.97126500E+02
  6.24205470E+02  5.64811861E+02  6.77865265E+02  9.96746342E+02  1.43902174E+03
  1.10198720E+03  9.81149539E+02  1.02745766E+03  9.38136644E+02  1.11975737E+03
  1.82938929E+03  1.22654482E+02  1.81763516E+02  1.37789584E+02  1.21393339E+02
  1.26375569E+02  1.11954197E+02  1.36102537E+02  2.30700975E+02  2.57136573E+01
  1.10729796E+02  1.63949457E+02  1.24327167E+02  1.09571385E+02  1.14090863E+02
  1.01173645E+02  1.22921062E+02  2.08101801E+02  2.32911785E+01  2.10939541E+01
  1.46226422E+01  2.32122183E+01  1.71354453E+01  1.46823013E+01  1.50478920E+01
  1.22935547E+01  1.57013027E+01  2.93386212E+01  2.33795591E+00  2.14260820E+00
  7.34122455E-02  1.01953935E+02  1.52048386E+02  1.14980621E+02  1.01039245E+02
  1.05035252E+02  9.23645753E+01  1.12792587E+02  1.92910509E+02  2.08596672E+01
  1.89139651E+01  1.73961209E+00  1.67945417E+01
%FLAG NUMBER_EXCLUDED_ATOMS
%FORMAT(10I8)
       5       8      15      13      10       7       7       5       6      10
       9       9      11      10       9       4       8      10      12      10
       9      11       9       8       9       3      11      14      12      10
       9       5       6       6       2       3       1       5       4       1
       1       1       1       1       1       1       1       1       1       2
       1       1       1       1       1       2       3       2       1       1
       1       1
%FLAG EXCLUDED_ATOMS_LIST
%FORMAT(10I8)
       2       3       4      10      41       3       4       5       9      10
      11      39      41       4       5       6       8       9      10      11
      12      38      39      40      41      42      46      47       5       6
       7       8       9      10      11      39      41      42      43      45
      46       6       7       8       9      10      41      42      43      44
      46       7       8       9      42      43      44      45       8       9
      42      43      44      45      46       9      43      44      45      46
      10      41      42      44      45      46      11      12      13      38
      39      40      41      47      48      62      12      13      14      38
      39      40      41      47      48      13      14      15      38      39
      47      48      49      62      14      15      16      17      38      39
      40      47      48      49      62      15      16      17      18      38
      39      48      49      50      62      16      17      18      19      38
      49      50      51      52      17      18      49      50      18      19
      20      24      49      50      51      52      19      20      21      23
      24      50      51      52      53      55      20      21      22      23
      24      25      50      51      52      53      54      55      21      22
      23      24      36      51      52      53      54      55      22      23
      24      25      27      36      37      53      54      23      24      25
      26      27      28      36      37      53      54      55      24      25
      26      27      28      36      37      54      55      25      26      27
      36      51      52      53      55      26      27      28      29      34
      36      37      55      56      27      28      36      28      29      30
      33      34      35      36      37      56      57      58      29      30
      31      33      34      35      36      37      56      57      58      59
      60      61      30      31      32      33      34      35      36      56
      57      58      59      60      31      32      33      34      56      57
      58      59      60      61      32      33      34      35      57      58
      59      60      61      33      34      59      60      61      34      35
      56      59      60      61      35      36      56      57      58      61
      56      61      37      54      56       0      39      40      48      49
      62      40      41      47      62      62       0      43      44      45
      46       0      48       0       0      51      52      52       0      54
       0       0      57      58      58      59      60      59      60      60
       0       0       0
%FLAG BOND_FORCE_CONSTANT
%FORMAT(5E16.8)
  3.75900000E+02  3.95700000E+02  5.27300000E+02  8.91500000E+02  2.95900000E+02
  2.50300000E+02  3.78600000E+02  3.15200000E+02  3.56200000E+02  6.52600000E+02
  2.63800000E+02  2.72700000E+02  2.32500000E+02  2.43200000E+02  1.82000000E+02
%FLAG BOND_EQUIL_VALUE
%FORMAT(5E16.8)
  1.09700000E+00  1.08600000E+00  1.01300000E+00  1.15300000E+00  1.46700000E+00
  1.51600000E+00  1.39800000E+00  1.41200000E+00  1.37900000E+00  1.21800000E+00
  1.46200000E+00  1.49100000E+00  1.53800000E+00  1.52400000E+00  1.75000000E+00
%FLAG BONDS_INC_HYDROGEN
%FORMAT(10I8)
       6     120       1      12     123       2      15     126       2      18
     129       2      21     132       2      24     135       2      30     138
       2      33     141       2      39     144       3      48     147       3
      51     150       1      51     153       1      57     156       2      60
     159       2      69     162       2      81     165       1      84     168
       1      84     171       1      87     174       1      87     177       1
      96     180       3     111     183       2
%FLAG BONDS_WITHOUT_HYDROGEN
%FORMAT(10I8)
       0       3       4       3       6       5       6       9       6       6
      27       6       9      24       7       9      12       7      12      15
       7      15      18       7      18      21       7      21      24       7
      27     114       7      27      30       7      30      33       7      33
      36       7      36      39       8      36     111       7      39      42
       9      42      48       9      42      45      10      48      51      11
      51      54       6      54      69       7      54      57       7      57
      60       7      60      63       7      63     105      12      63      66
       7      66      72      12      66      69       7      72      78       9
      72      75      10      78      81      11      78     105       9      81
      84      13      81      99      14      84      87      13      87      90
      14      90      96       9      90      93      10      96      99       9
      99     102      10     105     108      10     111     114       7     114
     117      15
%FLAG ANGLE_FORCE_CONSTANT
%FORMAT(5E16.8)
  4.89000000E+01  4.73000000E+01  4.87000000E+01  4.80000000E+01  4.87000000E+01
  6.15000000E+01  4.61000000E+01  4.75000000E+01  4.68000000E+01  4.69000000E+01
  4.74000000E+01  4.75000000E+01  3.88000000E+01  3.90000000E+01  7.32000000E+01
  6.70000000E+01  6.56000000E+01  6.56000000E+01  6.88000000E+01  7.21000000E+01
  8.56000000E+01  6.57000000E+01  1.13800000E+02  1.12400000E+02  6.53000000E+01
  8.35000000E+01  6.57000000E+01  6.64000000E+01  8.54000000E+01  8.62000000E+01
  6.56000000E+01  8.32000000E+01  8.45000000E+01  6.49000000E+01  8.43000000E+01
  8.46000000E+01  6.53000000E+01
%FLAG ANGLE_EQUIL_VALUE
%FORMAT(5E16.8)
  1.90956473E+00  1.92806522E+00  2.09230071E+00  2.02458193E+00  2.05163454E+00
  1.90031449E+00  2.05390346E+00  1.91218273E+00  1.91637152E+00  1.91218273E+00
  1.89839463E+00  1.88879532E+00  1.89298411E+00  1.87762521E+00  3.11680898E+00
  1.93539561E+00  2.10783414E+00  1.95895755E+00  2.09474417E+00  2.08374859E+00
  2.09771123E+00  2.15914682E+00  2.14762764E+00  1.98199590E+00  2.10643787E+00
  1.96140101E+00  2.09439510E+00  2.10015469E+00  2.01149196E+00  2.13977366E+00
  2.21796441E+00  1.94796198E+00  1.90345608E+00  1.94621665E+00  2.01027023E+00
  2.15024564E+00  1.93801360E+00
%FLAG ANGLES_INC_HYDROGEN
%FORMAT(10I8)
       3       6     120       1       9       6     120       2       9      12
     123       3       9      24     135       3      12      15     126       3
      15      12     123       3      15      18     129       3      18      15
     126       3      18      21     132       3      21      18     129       3
      21      24     135       3      24      21     132       3      27       6
     120       2      27      30     138       3      30      33     141       3
      33      30     138       3      36      33     141       3      36      39
     144       4      36     111     183       3      42      39     144       5
      42      48     147       5      48      51     150       6      48      51
     153       6      51      48     147       7      54      51     150       8
      54      51     153       8      54      57     156       3      54      69
     162       3      57      60     159       3      60      57     156       3
      63      60     159       3      66      69     162       3      78      81
     165       6      81      84     168       9      81      84     171       9
      84      81     165      10      84      87     174       9      84      87
     177       9      87      84     168       9      87      84     171       9
      90      87     174      11      90      87     177      11      90      96
     180       5      99      81     165      12      99      96     180       5
     114     111     183       3     150      51     153      13     168      84
     171      14     174      87     177      14
%FLAG ANGLES_WITHOUT_HYDROGEN
%FORMAT(10I8)
       0       3       6      15       3       6       9      16       3       6
      27      16       6       9      12      17       6       9      24      17
       6      27      30      17       6      27     114      17       9       6
      27      18       9      12      15      19       9      24      21      19
      12       9      24      19      12      15      18      19      15      18
      21      19      18      21      24      19      27      30      33      19
      27     114     111      19      27     114     117      20      30      27
     114      19      30      33      36      19      33      36      39      21
      33      36     111      19      36      39      42      22      36     111
     114      19      39      36     111      21      39      42      45      23
      39      42      48      24      42      48      51      25      45      42
      48      23      48      51      54      26      51      54      57      17
      51      54      69      17      54      57      60      19      54      69
      66      19      57      54      69      19      57      60      63      19
      60      63      66      27      60      63     105      28      63      66
      69      27      63      66      72      28      63     105      78      29
      63     105     108      30      66      63     105      28      66      72
      75      30      66      72      78      29      69      66      72      28
      72      78      81      25      72      78     105      31      75      72
      78      23      78      81      84      32      78      81      99      33
      78     105     108      23      81      78     105      25      81      84
      87      34      81      99      96      35      81      99     102      36
      84      81      99      37      84      87      90      37      87      90
      93      36      87      90      96      35      90      96      99      31
      93      90      96      23      96      99     102      23     111     114
     117      20
%FLAG DIHEDRAL_FORCE_CONSTANT
%FORMAT(5E16.8)
  3.62500000E+00  3.62500000E+00  4.50000000E-01  2.50000000E+00  2.00000000E+00
  2.50000000E+00  2.50000000E+00  3.62500000E+00  1.55600000E-01  8.00000000E-02
  2.50000000E+00  8.30000000E-01 -4.00000000E-02  8.00000000E-01 -8.00000000E-02
  1.20000000E-01  1.10000000E+00  0.00000000E+00  0.00000000E+00  0.00000000E+00
  0.00000000E+00  3.62500000E+00  3.62500000E+00  3.62500000E+00  9.50000000E-01
  2.50000000E+00  1.00000000E+00  5.22500000E-01  5.22500000E-01  1.00000000E+00
 -1.02000000E+00  1.70000000E-01  1.00000000E-01  6.40000000E-01  3.90000000E-01
  1.00000000E-01 -1.00000000E-01  2.12000000E+00  1.00000000E-01 -1.72000000E+00
  7.10000000E-01  2.70000000E-01  7.10000000E-01  1.00000000E-01  2.50000000E+00
  1.05000000E+01
%FLAG DIHEDRAL_PERIODICITY
%FORMAT(5E16.8)
  2.00000000E+00  2.00000000E+00  2.00000000E+00  2.00000000E+00  1.00000000E+00
  2.00000000E+00  2.00000000E+00  2.00000000E+00  3.00000000E+00  3.00000000E+00
  2.00000000E+00  1.00000000E+00  3.00000000E+00  1.00000000E+00  3.00000000E+00
  3.00000000E+00  2.00000000E+00  1.00000000E+00  1.00000000E+00  1.00000000E+00
  1.00000000E+00  2.00000000E+00  2.00000000E+00  2.00000000E+00  2.00000000E+00
  2.00000000E+00  2.00000000E+00  2.00000000E+00  2.00000000E+00  2.00000000E+00
  1.00000000E+00  3.00000000E+00  4.00000000E+00  1.00000000E+00  2.00000000E+00
  3.00000000E+00  1.00000000E+00  2.00000000E+00  3.00000000E+00  1.00000000E+00
  2.00000000E+00  2.00000000E+00  2.00000000E+00  3.00000000E+00  2.00000000E+00
  2.00000000E+00
%FLAG DIHEDRAL_PHASE
%FORMAT(5E16.8)
  3.14159265E+00  3.14159265E+00  3.14159265E+00  3.14159265E+00  0.00000000E+00
  3.14159265E+00  3.14159265E+00  3.14159265E+00  0.00000000E+00  0.00000000E+00
  3.14159265E+00  0.00000000E+00  0.00000000E+00  0.00000000E+00  0.00000000E+00
  0.00000000E+00  3.14159265E+00  0.00000000E+00  0.00000000E+00  0.00000000E+00
  0.00000000E+00  3.14159265E+00  3.14159265E+00  3.14159265E+00  3.14159265E+00
  3.14159265E+00  3.14159265E+00  3.14159265E+00  3.14159265E+00  3.14159265E+00
  0.00000000E+00  0.00000000E+00  3.14159265E+00  0.00000000E+00  3.14159265E+00
  0.00000000E+00  0.00000000E+00  3.14159265E+00  0.00000000E+00  0.00000000E+00
  3.14159265E+00  3.14159265E+00  3.14159265E+00  0.00000000E+00  3.14159265E+00
  3.14159265E+00
%FLAG SCEE_SCALE_FACTOR
%FORMAT(5E16.8)
  1.20000000E+00  1.20000000E+00  1.20000000E+00  1.20000000E+00  1.20000000E+00
  0.00000000E+00  1.20000000E+00  1.20000000E+00  1.20000000E+00  1.20000000E+00
  1.20000000E+00  1.20000000E+00  0.00000000E+00  1.20000000E+00  0.00000000E+00
  1.20000000E+00  0.00000000E+00  1.20000000E+00  1.20000000E+00  1.20000000E+00
  1.20000000E+00  1.20000000E+00  1.20000000E+00  0.00000000E+00  1.20000000E+00
  1.20000000E+00  1.20000000E+00  1.20000000E+00  1.20000000E+00  0.00000000E+00
  1.20000000E+00  0.00000000E+00  0.00000000E+00  1.20000000E+00  0.00000000E+00
  1.20000000E+00  1.20000000E+00  0.00000000E+00  1.20000000E+00  0.00000000E+00
  1.20000000E+00  1.20000000E+00  0.00000000E+00  1.20000000E+00  1.20000000E+00
  0.00000000E+00
%FLAG SCNB_SCALE_FACTOR
%FORMAT(5E16.8)
  2.00000000E+00  2.00000000E+00  2.00000000E+00  2.00000000E+00  2.00000000E+00
  0.00000000E+00  2.00000000E+00  2.00000000E+00  2.00000000E+00  2.00000000E+00
  2.00000000E+00  2.00000000E+00  0.00000000E+00  2.00000000E+00  0.00000000E+00
  2.00000000E+00  0.00000000E+00  2.00000000E+00  2.00000000E+00  2.00000000E+00
  2.00000000E+00  2.00000000E+00  2.00000000E+00  0.00000000E+00  2.00000000E+00
  2.00000000E+00  2.00000000E+00  2.00000000E+00  2.00000000E+00  0.00000000E+00
  2.00000000E+00  0.00000000E+00  0.00000000E+00  2.00000000E+00  0.00000000E+00
  2.00000000E+00  2.00000000E+00  0.00000000E+00  2.00000000E+00  0.00000000E+00
  2.00000000E+00  2.00000000E+00  0.00000000E+00  2.00000000E+00  2.00000000E+00
  0.00000000E+00
%FLAG DIHEDRALS_INC_HYDROGEN
%FORMAT(10I8)
       6       9      12     123       1       6       9      24     135       1
       6      27      30     138       1       9      12      15     126       1
     132      21      24       9       1      12       9      24     135       1
      12      15      18     129       1      15      18      21     132       1
     123      12      15      18       1      18      21      24     135       1
     126      15      18      21       1      24       9      12     123       1
     129      18      21      24       1      27      30      33     141       2
     183     111     114      27       1      33      36      39     144       3
      33      36     111     183       1     138      30      33      36       1
     141      33      36      39       1      39      36     111     183       2
      39      42      48     147       4     144      39      42      45       5
     144      39     -42      45       6      45      42      48     147       5
      45      42     -48     147       6     144      39      42      48       7
      51      54      57     156       1      51      54      69     162       8
      54      57      60     159       1      57      54      69     162       1
     156      57      60      63       1      63      66      69     162       1
     159      60      63      66       1      69      54      57     156       8
      72      66      69     162       1      78      81      84     168       9
      78      81      84     171       9      81      84      87     174      10
      81      84      87     177      10     180      96      99      81      11
     165      81      84      87       9      87      90      96     180       7
     168      84      87      90       9     171      84      87      90       9
     174      87      90      93      12     174      87     -90      93      13
     177      87      90      93      12     177      87     -90      93      13
      93      90      96     180       5      93      90     -96     180       6
      99      81      84     168       9      99      81      84     171       9
     165      81      99     102      14     165      81     -99     102      15
     180      96      99     102       5     180      96     -99     102       6
     159      60      63     105       1     141      33      36     111       2
     111      36      39     144       3     114      27      30     138       1
     183     111     114     117       8     123      12      15     126       1
     126      15      18     129       8     129      18      21     132       8
     132      21      24     135       1     138      30      33     141       1
     156      57      60     159       8     165      81      84     168       9
     165      81      84     171       9     168      84      87     174      16
     168      84      87     177      16     171      84      87     174      16
     171      84      87     177      16       9      12    -123     -15      17
      18      12     -15    -126      17      21      15     -18    -129      17
      24      18     -21    -132      17       9      24    -135     -21      17
      27      30    -138     -33      17      36      33    -141     -30      17
      36      39    -144     -42      17     147      48     -51     -42      17
      54      57    -156     -60      17      63      60    -159     -57      17
     162      54     -69     -66      17     180      96     -99     -90      17
     183      36    -111    -114      17     153      51      54      57      18
     120       6       9      12      19     153      51      54      69      19
     177      87      90      96      20     120       6      27     114      21
     105      78      81     165      18     120       6      27      30      18
     150      51      54      57      18     120       6       9      24      19
     150      51      54      69      19      42      48      51     150      18
      42      48      51     153      18     147      48      51      54      21
       0       3       6     120      18     147      48      51     150      20
     147      48      51     153      20     174      87      90      96      20
     165      81      99      96      18      72      78      81     165      18
%FLAG DIHEDRALS_WITHOUT_HYDROGEN
%FORMAT(10I8)
       6       9      12      15      22       6       9      24      21      22
       6      27      30      33      22       6      27     114     111      23
       6      27     114     117       1       9      12      15      18       1
      18      21     -24       9      24      12       9      24      21       1
      12      15     -18      21      24      24       9      12      15       1
      15      18     -21      24      24      27      30      33      36       1
      36     111    -114      27      24      30      27     114     111       1
      30      27     114     117       1      30      33      36      39       2
      30      33     -36     111      24     114      27      30      33       2
      33      36      39      42      25      33      36    -111     114      24
      36      39      42      45      26      36      39      42      48       4
      36     111     114     117       1      39      36     111     114       1
      39      42      48      51      26     111      36      39      42      25
      45      42      48      51       7      51      54      57      60      22
      51      54      69      66      22      54      57      60      63       1
      63      66     -69      54      24      72      66      69      54       1
      57      54      69      66       1      57      60     -63      66      24
      57      60      63     105       1      69      54      57      60       1
      60      63     -66      69      24      60      63      66      72       1
      60      63     105      78      27      60      63     105     108      28
      63      66      72      75      29      63      66     -72      78      30
      72      78    -105      63       6      81      78     105      63      26
      66      63    -105      78      30      66      63     105     108      29
      66      72      78      81      26      66      72     -78     105       6
     105      63      66      69       1      69      66      72      75      29
      69      66      72      78      27     105      63     -66      72      24
      72      78      81      84      31      72      78     -81      84      32
      72      78     -81      84      33      72      78      81      99      34
      72      78     -81      99      35      72      78     105     108      26
      75      72      78      81      11      75      72      78     105      26
      78      81      84      87      36      78      81      99      96      37
      78      81     -99      96      38      81      78     105     108       4
      81      84      87      90      39      90      96     -99      81      40
     105      78      81      84      31     105      78     -81      84      32
     105      78     -81      84      33      84      81      99      96      41
      84      81      99     102      42      84      87      90      93      42
      84      87     -90      96      43      99      81      84      87      44
      87      90     -96      99      40      90      96      99     102      45
      93      90      96      99      26     105      78      81      99      34
     105      78     -81      99      35       6       9     -12     -24      17
      30       6     -27    -114      17      39      36    -111     -33      17
      45      42     -48     -39      46      51      54     -69     -57      17
      66      63    -105     -60      17      63      66     -72     -69      17
      66      72     -75     -78      46      81      78    -105     -72      17
      93      90     -96     -87      46      81      96     -99    -102      46
      63     105    -108     -78      46      27     114    -117    -111      17
      48      51      54      69      18       3       6       9      12      18
      27       6       9      24      18      27       6       9      12      18
      78      81      99     102      18       9       6      27     114      21
       3       6      27     114      21       0       3       6       9      18
       3       6       9      24      18      42      48      51      54      18
       3       6      27      30      18       9       6      27      30      18
       0       3       6      27      18      48      51      54      57      18
%FLAG SOLTY
%FORMAT(5E16.8)

%FLAG HBOND_ACOEF
%FORMAT(5E16.8)

%FLAG HBOND_BCOEF
%FORMAT(5E16.8)

%FLAG HBCUT
%FORMAT(5E16.8)

%FLAG TREE_CHAIN_CLASSIFICATION
%FORMAT(20a4)
BLA BLA BLA BLA BLA BLA BLA BLA BLA BLA BLA BLA BLA BLA BLA BLA BLA BLA BLA BLA 
BLA BLA BLA BLA BLA BLA BLA BLA BLA BLA BLA BLA BLA BLA BLA BLA BLA BLA BLA BLA 
BLA BLA BLA BLA BLA BLA BLA BLA BLA BLA BLA BLA BLA BLA BLA BLA BLA BLA BLA BLA 
BLA BLA 
%FLAG JOIN_ARRAY
%FORMAT(10I8)
       0       0       0       0       0       0       0       0       0       0
       0       0       0       0       0       0       0       0       0       0
       0       0       0       0       0       0       0       0       0       0
       0       0       0       0       0       0       0       0       0       0
       0       0       0       0       0       0       0       0       0       0
       0       0       0       0       0       0       0       0       0       0
       0       0
%FLAG IROTAT
%FORMAT(10I8)
       0       0       0       0       0       0       0       0       0       0
       0       0       0       0       0       0       0       0       0       0
       0       0       0       0       0       0       0       0       0       0
       0       0       0       0       0       0       0       0       0       0
       0       0       0       0       0       0       0       0       0       0
       0       0       0       0       0       0       0       0       0       0
       0       0
%FLAG BOX_DIMENSIONS
%FORMAT(5E16.8)
  0.00000000E+00  0.00000000E+00  0.00000000E+00  0.00000000E+00
%FLAG RADIUS_SET
%FORMAT(1a80)
0                                                                               
%FLAG RADII
%FORMAT(5E16.8)
  0.00000000E+00  0.00000000E+00  0.00000000E+00  0.00000000E+00  0.00000000E+00
  0.00000000E+00  0.00000000E+00  0.00000000E+00  0.00000000E+00  0.00000000E+00
  0.00000000E+00  0.00000000E+00  0.00000000E+00  0.00000000E+00  0.00000000E+00
  0.00000000E+00  0.00000000E+00  0.00000000E+00  0.00000000E+00  0.00000000E+00
  0.00000000E+00  0.00000000E+00  0.00000000E+00  0.00000000E+00  0.00000000E+00
  0.00000000E+00  0.00000000E+00  0.00000000E+00  0.00000000E+00  0.00000000E+00
  0.00000000E+00  0.00000000E+00  0.00000000E+00  0.00000000E+00  0.00000000E+00
  0.00000000E+00  0.00000000E+00  0.00000000E+00  0.00000000E+00  0.00000000E+00
  0.00000000E+00  0.00000000E+00  0.00000000E+00  0.00000000E+00  0.00000000E+00
  0.00000000E+00  0.00000000E+00  0.00000000E+00  0.00000000E+00  0.00000000E+00
  0.00000000E+00  0.00000000E+00  0.00000000E+00  0.00000000E+00  0.00000000E+00
  0.00000000E+00  0.00000000E+00  0.00000000E+00  0.00000000E+00  0.00000000E+00
  0.00000000E+00  0.00000000E+00
%FLAG SCREEN
%FORMAT(5E16.8)
  0.00000000E+00  0.00000000E+00  0.00000000E+00  0.00000000E+00  0.00000000E+00
  0.00000000E+00  0.00000000E+00  0.00000000E+00  0.00000000E+00  0.00000000E+00
  0.00000000E+00  0.00000000E+00  0.00000000E+00  0.00000000E+00  0.00000000E+00
  0.00000000E+00  0.00000000E+00  0.00000000E+00  0.00000000E+00  0.00000000E+00
  0.00000000E+00  0.00000000E+00  0.00000000E+00  0.00000000E+00  0.00000000E+00
  0.00000000E+00  0.00000000E+00  0.00000000E+00  0.00000000E+00  0.00000000E+00
  0.00000000E+00  0.00000000E+00  0.00000000E+00  0.00000000E+00  0.00000000E+00
  0.00000000E+00  0.00000000E+00  0.00000000E+00  0.00000000E+00  0.00000000E+00
  0.00000000E+00  0.00000000E+00  0.00000000E+00  0.00000000E+00  0.00000000E+00
  0.00000000E+00  0.00000000E+00  0.00000000E+00  0.00000000E+00  0.00000000E+00
  0.00000000E+00  0.00000000E+00  0.00000000E+00  0.00000000E+00  0.00000000E+00
  0.00000000E+00  0.00000000E+00  0.00000000E+00  0.00000000E+00  0.00000000E+00
  0.00000000E+00  0.00000000E+00
%FLAG IPOL
%FORMAT(1I8)
       0
```
