## Supplementary material for "Discovery of molecular glues by modeling ternary complex conformational ensembles and thermodynamic stability": Small molecule parameters for GSPT1-CRBN molecular glues: mg_2_gspt1-crbn.frcmod

```
Created by ParmEd
MASS
dl    12.010
dk    12.010
dj    12.010
r2    12.010
bx    12.010
dg    12.010
gz    14.010
co    12.010
jx    16.000
i0    14.010
dn    12.010
r3    12.010
e7     1.008
e3     1.008
e8     1.008
ec     1.008

BOND
dl-dk    232.500   1.538
dl-e7    375.900   1.097
dk-dj    232.500   1.538
dk-e7    375.900   1.097
dj-r2    250.300   1.516
dj-dg    232.500   1.538
dj-e7    375.900   1.097
r2-bx    378.600   1.398
bx-e3    395.700   1.086
bx-bx    378.600   1.398
dg-e8    375.900   1.097
dg-dg    232.500   1.538
dg-gz    263.800   1.462
dg-e7    375.900   1.097
gz-co    356.200   1.379
co-i0    356.200   1.379
co-jx    652.600   1.218
i0-ec    527.300   1.013
i0-dn    263.800   1.462
dn-e8    375.900   1.097
dn-r2    250.300   1.516
bx-r3    378.600   1.398
r3-r3    378.600   1.398
r3-co    272.700   1.491
gz-dn    263.800   1.462
dn-dk    232.500   1.538
dn-co    243.200   1.524
dk-dk    232.500   1.538
dk-co    243.200   1.524

ANGLE
co-gz-dn     65.300  120.690
bx-bx-r3     68.800  120.020
e8-dn-gz     61.500  108.880
e7-dk-dk     46.800  109.800
e3-bx-bx     48.700  119.880
e7-dj-dg     46.800  109.800
e7-dl-e7     39.000  107.580
jx-co-dn     84.600  123.200
e8-dg-gz     61.500  108.880
bx-bx-r2     68.800  120.020
i0-co-dk     84.300  115.180
ec-i0-dn     46.100  117.680
e7-dk-dn     46.800  109.800
i0-co-dn     84.300  115.180
gz-dg-dg     83.200  111.610
e8-dn-co     47.500  108.220
r2-dj-dk     65.200  112.070
bx-r3-r3     65.700  120.000
e7-dk-co     47.400  108.770
e3-bx-r2     48.700  119.880
e8-dg-dg     46.900  109.560
r2-dn-i0     83.500  112.380
gz-dg-dj     83.200  111.610
e7-dj-r2     47.300  110.470
jx-co-i0    113.800  123.050
co-r3-r3     66.400  120.330
e7-dk-e7     39.000  107.580
r3-co-gz     85.400  115.250
co-dn-dk     65.300  111.040
e7-dg-e7     39.000  107.580
co-i0-co     65.600  127.080
jx-co-gz    113.800  123.050
jx-co-r3     86.200  122.600
r2-dj-dg     65.200  112.070
e7-dg-dg     46.800  109.800
ec-i0-co     48.700  117.550
dg-dg-dg     64.900  111.510
dg-dg-dj     64.900  111.510
bx-r2-bx     68.800  120.020
co-gz-dg     65.300  120.690
e7-dk-dj     46.800  109.800
e8-dn-dk     46.900  109.560
co-i0-dn     65.300  120.690
e7-dk-dl     46.800  109.800
i0-co-gz    112.400  113.560
e7-dl-dk     46.800  109.800
bx-bx-bx     68.800  120.020
e8-dg-dj     46.900  109.560
r3-bx-r2     68.800  120.020
e8-dn-i0     61.500  108.880
bx-r2-dn     65.600  120.770
co-dk-dk     65.300  111.040
e8-dg-e8     38.800  108.460
dl-dk-dj     64.900  111.510
co-gz-co     65.600  127.080
co-dn-gz     84.500  109.060
gz-dn-dk     83.200  111.610
e3-bx-r3     48.700  119.880
e8-dn-r2     47.500  109.560
dk-dj-dg     64.900  111.510
e7-dj-dk     46.800  109.800
dk-dk-dn     64.900  111.510
bx-r2-dj     65.600  120.770
jx-co-dk     84.600  123.200
co-r3-bx     66.400  120.330
dg-gz-dg     64.900  115.640
e8-dn-e8     38.800  108.460

DIHE
e8-dg-gz-dg    1     0.00000000  180.000   4.0    SCEE=1.2 SCNB=2.0
e7-dk-dj-r2    1     0.15560000    0.000   3.0    SCEE=1.2 SCNB=2.0
ec-i0-co-jx    1     2.00000000    0.000  -1.0    SCEE=1.2 SCNB=2.0
ec-i0-co-jx    1     2.50000000  180.000   2.0    SCEE=1.2 SCNB=2.0
e8-dg-dg-dg    1     0.15560000    0.000   3.0    SCEE=1.2 SCNB=2.0
co-gz-dn-dk    1    -1.02000000    0.000  -1.0    SCEE=1.2 SCNB=2.0
co-gz-dn-dk    1     0.17000000    0.000  -3.0    SCEE=1.2 SCNB=2.0
co-gz-dn-dk    1     0.10000000  180.000   4.0    SCEE=1.2 SCNB=2.0
e8-dn-r2-bx    1     0.00000000  180.000   4.0    SCEE=1.2 SCNB=2.0
dg-dg-dg-dg    1     0.11000000    0.000  -1.0    SCEE=1.2 SCNB=2.0
dg-dg-dg-dg    1     0.29000000  180.000  -2.0    SCEE=1.2 SCNB=2.0
dg-dg-dg-dg    1     0.13000000    0.000   3.0    SCEE=1.2 SCNB=2.0
e7-dg-dg-dj    1     0.08000000    0.000   3.0    SCEE=1.2 SCNB=2.0
gz-dg-dg-dg    1     0.10000000    0.000   3.0    SCEE=1.2 SCNB=2.0
e8-dn-dk-dk    1     0.15560000    0.000   3.0    SCEE=1.2 SCNB=2.0
bx-r2-bx-r3    1     3.62500000  180.000   2.0    SCEE=1.2 SCNB=2.0
e8-dg-dj-r2    1     0.15560000    0.000   3.0    SCEE=1.2 SCNB=2.0
dl-dk-dj-dg    1     0.11000000    0.000  -1.0    SCEE=1.2 SCNB=2.0
dl-dk-dj-dg    1     0.29000000  180.000  -2.0    SCEE=1.2 SCNB=2.0
dl-dk-dj-dg    1     0.13000000    0.000   3.0    SCEE=1.2 SCNB=2.0
e3-bx-r2-bx    1     3.62500000  180.000   2.0    SCEE=1.2 SCNB=2.0
e3-bx-r3-r3    1     3.62500000  180.000   2.0    SCEE=1.2 SCNB=2.0
e7-dg-dg-e7    1     0.12000000    0.000   3.0    SCEE=1.2 SCNB=2.0
co-r3-bx-bx    1     3.62500000  180.000   2.0    SCEE=1.2 SCNB=2.0
co-i0-co-dn    1    -1.72000000    0.000   1.0    SCEE=1.2 SCNB=2.0
e3-bx-r2-dn    1     3.62500000  180.000   2.0    SCEE=1.2 SCNB=2.0
e7-dk-dk-co    1     0.15560000    0.000   3.0    SCEE=1.2 SCNB=2.0
jx-co-r3-r3    1     0.52250000  180.000   2.0    SCEE=1.2 SCNB=2.0
e7-dk-co-i0    1     0.00000000  180.000   4.0    SCEE=1.2 SCNB=2.0
e7-dk-dk-dn    1     0.08000000    0.000   3.0    SCEE=1.2 SCNB=2.0
r3-co-gz-dn    1     2.50000000  180.000   2.0    SCEE=1.2 SCNB=2.0
bx-r3-co-gz    1     1.00000000  180.000   2.0    SCEE=1.2 SCNB=2.0
e7-dk-dn-e8    1     0.15560000    0.000   3.0    SCEE=1.2 SCNB=2.0
jx-co-gz-dn    1     2.50000000  180.000   2.0    SCEE=1.2 SCNB=2.0
e8-dn-i0-co    1     0.00000000  180.000   4.0    SCEE=1.2 SCNB=2.0
dg-gz-dg-dg    1     0.00000000  180.000   4.0    SCEE=1.2 SCNB=2.0
e7-dl-dk-e7    1     0.12000000    0.000   3.0    SCEE=1.2 SCNB=2.0
e8-dg-gz-co    1     0.00000000  180.000   4.0    SCEE=1.2 SCNB=2.0
e7-dk-dk-e7    1     0.12000000    0.000   3.0    SCEE=1.2 SCNB=2.0
r3-r3-co-gz    1     1.00000000  180.000   2.0    SCEE=1.2 SCNB=2.0
e8-dn-co-jx    1     0.80000000    0.000  -1.0    SCEE=1.2 SCNB=2.0
e8-dn-co-jx    1    -0.08000000    0.000   3.0    SCEE=1.2 SCNB=2.0
ec-i0-dn-e8    1     0.00000000  180.000   4.0    SCEE=1.2 SCNB=2.0
e7-dj-dg-gz    1     0.15560000    0.000   3.0    SCEE=1.2 SCNB=2.0
jx-co-gz-dg    1     2.50000000  180.000   2.0    SCEE=1.2 SCNB=2.0
e3-bx-bx-e3    1     3.62500000  180.000   2.0    SCEE=1.2 SCNB=2.0
bx-bx-r2-dj    1     3.62500000  180.000   2.0    SCEE=1.2 SCNB=2.0
ec-i0-dn-r2    1     0.00000000  180.000   4.0    SCEE=1.2 SCNB=2.0
e3-bx-bx-bx    1     3.62500000  180.000   2.0    SCEE=1.2 SCNB=2.0
e7-dg-dg-gz    1     0.15560000    0.000   3.0    SCEE=1.2 SCNB=2.0
i0-co-gz-dg    1     2.50000000  180.000   2.0    SCEE=1.2 SCNB=2.0
jx-co-dn-dk    1     0.27000000  180.000   2.0    SCEE=1.2 SCNB=2.0
r2-dj-dg-dg    1     0.15560000    0.000   3.0    SCEE=1.2 SCNB=2.0
co-r3-r3-bx    1     3.62500000  180.000   2.0    SCEE=1.2 SCNB=2.0
i0-co-dn-dk    1     0.71000000  180.000   2.0    SCEE=1.2 SCNB=2.0
gz-co-i0-dn    1     2.50000000  180.000   2.0    SCEE=1.2 SCNB=2.0
e3-bx-r2-dj    1     3.62500000  180.000   2.0    SCEE=1.2 SCNB=2.0
e7-dk-dj-e7    1     0.12000000    0.000   3.0    SCEE=1.2 SCNB=2.0
e8-dg-dg-e7    1     0.15560000    0.000   3.0    SCEE=1.2 SCNB=2.0
e8-dn-gz-co    1     0.00000000  180.000   4.0    SCEE=1.2 SCNB=2.0
co-gz-dg-dg    1    -1.02000000    0.000  -1.0    SCEE=1.2 SCNB=2.0
co-gz-dg-dg    1     0.17000000    0.000  -3.0    SCEE=1.2 SCNB=2.0
co-gz-dg-dg    1     0.10000000  180.000   4.0    SCEE=1.2 SCNB=2.0
co-gz-co-r3    1     2.50000000  180.000   2.0    SCEE=1.2 SCNB=2.0
e3-bx-r3-co    1     3.62500000  180.000   2.0    SCEE=1.2 SCNB=2.0
bx-r2-dj-dk    1     0.24500000  180.000   2.0    SCEE=1.2 SCNB=2.0
e3-bx-bx-r2    1     3.62500000  180.000   2.0    SCEE=1.2 SCNB=2.0
e7-dk-co-jx    1     0.83000000    0.000  -1.0    SCEE=1.2 SCNB=2.0
e7-dk-co-jx    1    -0.04000000    0.000   3.0    SCEE=1.2 SCNB=2.0
bx-r2-dn-i0    1     0.00000000  180.000   4.0    SCEE=1.2 SCNB=2.0
bx-bx-r2-bx    1     3.62500000  180.000   2.0    SCEE=1.2 SCNB=2.0
co-gz-dg-dj    1    -1.02000000    0.000  -1.0    SCEE=1.2 SCNB=2.0
co-gz-dg-dj    1     0.17000000    0.000  -3.0    SCEE=1.2 SCNB=2.0
co-gz-dg-dj    1     0.10000000  180.000   4.0    SCEE=1.2 SCNB=2.0
e8-dn-co-i0    1     0.00000000  180.000   4.0    SCEE=1.2 SCNB=2.0
jx-co-i0-co    1     2.50000000  180.000   2.0    SCEE=1.2 SCNB=2.0
co-gz-dn-co    1     0.64000000    0.000  -1.0    SCEE=1.2 SCNB=2.0
co-gz-dn-co    1     0.39000000  180.000   2.0    SCEE=1.2 SCNB=2.0
co-dk-dk-dn    1     0.10000000    0.000   3.0    SCEE=1.2 SCNB=2.0
dg-gz-dg-dj    1     0.00000000  180.000   4.0    SCEE=1.2 SCNB=2.0
gz-dg-dj-dk    1     0.10000000    0.000   3.0    SCEE=1.2 SCNB=2.0
bx-bx-bx-bx    1     3.62500000  180.000   2.0    SCEE=1.2 SCNB=2.0
e7-dj-dg-dg    1     0.08000000    0.000   3.0    SCEE=1.2 SCNB=2.0
ec-i0-co-gz    1     2.50000000  180.000   2.0    SCEE=1.2 SCNB=2.0
r3-bx-r2-dn    1     3.62500000  180.000   2.0    SCEE=1.2 SCNB=2.0
bx-bx-r2-dn    1     3.62500000  180.000   2.0    SCEE=1.2 SCNB=2.0
bx-bx-bx-r2    1     3.62500000  180.000   2.0    SCEE=1.2 SCNB=2.0
jx-co-gz-co    1     2.50000000  180.000   2.0    SCEE=1.2 SCNB=2.0
bx-r2-dj-dg    1     0.24500000  180.000   2.0    SCEE=1.2 SCNB=2.0
e7-dj-dg-e8    1     0.15560000    0.000   3.0    SCEE=1.2 SCNB=2.0
e7-dj-r2-bx    1     0.00000000  180.000   4.0    SCEE=1.2 SCNB=2.0
e7-dk-dn-gz    1     0.15560000    0.000   3.0    SCEE=1.2 SCNB=2.0
r3-r3-bx-r2    1     3.62500000  180.000   2.0    SCEE=1.2 SCNB=2.0
dg-dg-dg-dj    1     0.11000000    0.000  -1.0    SCEE=1.2 SCNB=2.0
dg-dg-dg-dj    1     0.29000000  180.000  -2.0    SCEE=1.2 SCNB=2.0
dg-dg-dg-dj    1     0.13000000    0.000   3.0    SCEE=1.2 SCNB=2.0
r2-dj-dk-dl    1     0.15560000    0.000   3.0    SCEE=1.2 SCNB=2.0
e7-dg-dg-dg    1     0.08000000    0.000   3.0    SCEE=1.2 SCNB=2.0
e7-dk-dn-co    1     0.15560000    0.000   3.0    SCEE=1.2 SCNB=2.0
e3-bx-bx-r3    1     3.62500000  180.000   2.0    SCEE=1.2 SCNB=2.0
gz-dn-dk-dk    1     0.10000000    0.000   3.0    SCEE=1.2 SCNB=2.0
bx-r3-r3-bx    1     3.62500000  180.000   2.0    SCEE=1.2 SCNB=2.0
co-r3-r3-co    1     3.62500000  180.000   2.0    SCEE=1.2 SCNB=2.0
e7-dl-dk-dj    1     0.08000000    0.000   3.0    SCEE=1.2 SCNB=2.0
jx-co-r3-bx    1     0.52250000  180.000   2.0    SCEE=1.2 SCNB=2.0
i0-co-dn-gz    1    -0.10000000    0.000  -1.0    SCEE=1.2 SCNB=2.0
i0-co-dn-gz    1     2.12000000  180.000   2.0    SCEE=1.2 SCNB=2.0
i0-co-dk-dk    1     0.71000000  180.000   2.0    SCEE=1.2 SCNB=2.0
e8-dg-dj-dk    1     0.15560000    0.000   3.0    SCEE=1.2 SCNB=2.0
e7-dk-dj-dg    1     0.08000000    0.000   3.0    SCEE=1.2 SCNB=2.0
co-dn-dk-dk    1     0.10000000    0.000   3.0    SCEE=1.2 SCNB=2.0
dk-dj-dg-dg    1     0.11000000    0.000  -1.0    SCEE=1.2 SCNB=2.0
dk-dj-dg-dg    1     0.29000000  180.000  -2.0    SCEE=1.2 SCNB=2.0
dk-dj-dg-dg    1     0.13000000    0.000   3.0    SCEE=1.2 SCNB=2.0
bx-bx-r3-r3    1     3.62500000  180.000   2.0    SCEE=1.2 SCNB=2.0
jx-co-i0-dn    1     2.50000000  180.000   2.0    SCEE=1.2 SCNB=2.0
ec-i0-co-dk    1     2.50000000  180.000   2.0    SCEE=1.2 SCNB=2.0
jx-co-dk-dk    1     0.27000000  180.000   2.0    SCEE=1.2 SCNB=2.0
r3-bx-bx-r2    1     3.62500000  180.000   2.0    SCEE=1.2 SCNB=2.0
ec-i0-co-dn    1     2.50000000  180.000   2.0    SCEE=1.2 SCNB=2.0
co-i0-dn-r2    1     0.00000000  180.000   4.0    SCEE=1.2 SCNB=2.0
e7-dj-dk-dl    1     0.08000000    0.000   3.0    SCEE=1.2 SCNB=2.0
co-r3-bx-r2    1     3.62500000  180.000   2.0    SCEE=1.2 SCNB=2.0
co-i0-co-dk    1    -1.72000000    0.000   1.0    SCEE=1.2 SCNB=2.0
jx-co-dn-gz    1     0.00000000  180.000   4.0    SCEE=1.2 SCNB=2.0
r2-dj-dg-gz    1     0.21000000    0.000   3.0    SCEE=1.2 SCNB=2.0

IMPROPER
co-co-gz-dn     1.10000000  180.000   2.0
bx-e3-bx-r2     1.10000000  180.000   2.0
bx-bx-r2-dn     1.10000000  180.000   2.0
gz-jx-co-r3    10.50000000  180.000   2.0
e3-r2-bx-r3     1.10000000  180.000   2.0
dk-i0-co-jx    10.50000000  180.000   2.0
gz-i0-co-jx    10.50000000  180.000   2.0
bx-bx-bx-e3     1.10000000  180.000   2.0
bx-bx-r2-dj     1.10000000  180.000   2.0
co-dn-i0-ec     1.10000000  180.000   2.0
co-co-i0-ec     1.10000000  180.000   2.0
dn-i0-co-jx    10.50000000  180.000   2.0
bx-co-r3-r3     1.10000000  180.000   2.0
bx-e3-bx-r3     1.10000000  180.000   2.0
co-dg-gz-dg     1.10000000  180.000   2.0

NONB
dl    1.90689465   0.10780000
dk    1.90689465   0.10780000
dj    1.90689465   0.10780000
r2    1.86059309   0.09880000
bx    1.86059309   0.09880000
dg    1.90689465   0.10780000
gz    1.78521976   0.16360000
co    1.86059309   0.09880000
jx    1.71068828   0.14630000
i0    1.83522545   0.11740000
dn    1.90689465   0.10780000
r3    1.86059309   0.09880000
e7    1.45931291   0.02080000
e3    1.47351205   0.01610000
e8    1.35930154   0.02080000
ec    0.62100213   0.01000000
```
