## Supplementary material for "Discovery of molecular glues by modeling ternary complex conformational ensembles and thermodynamic stability": Small molecule parameters for GSPT1-CRBN molecular glues: mg_2_gspt1-crbn.parm7

```
%VERSION  VERSION_STAMP = V0001.000  DATE = 10/16/25  02:41:53
%FLAG TITLE
%FORMAT(20a4)
ligand.sdf  
%FLAG POINTERS
%FORMAT(10I8)
      67       9      30      41      70      59     133     115       0       0
     389       1      41      59     115      11      31      58       0       0
       0       0       0       0       0       0       0       0      67       0
       0       1
%FLAG ATOM_NAME
%FORMAT(20a4)
C1  C2  C3  C4  C5  C6  C7  C8  C9  C10 C11 C12 C13 N1  C14 O1  N2  C15 C16 C17 
C18 C19 C20 C21 C22 O2  N3  C23 C24 C25 C26 O3  N4  C27 O4  C28 O5  H1  H2  H3  
H4  H5  H6  H7  H8  H9  H10 H11 H12 H13 H14 H15 H16 H17 H18 H19 H20 H21 H22 H23 
H24 H25 H26 H27 H28 H29 H30 
%FLAG ATOMIC_NUMBER
%FORMAT(10I8)
       6       6       6       6       6       6       6       6       6       6
       6       6       6       7       6       8       7       6       6       6
       6       6       6       6       6       8       7       6       6       6
       6       8       7       6       8       6       8       1       1       1
       1       1       1       1       1       1       1       1       1       1
       1       1       1       1       1       1       1       1       1       1
       1       1       1       1       1       1       1
%FLAG RESIDUE_LABEL
%FORMAT(20a4)
LIG 
%FLAG RESIDUE_POINTER
%FORMAT(10I8)
       1
%FLAG RESIDUE_NUMBER
%FORMAT(20I4)
   1
%FLAG RESIDUE_ICODE
%FORMAT(20a4)
    
%FLAG RESIDUE_CHAINID
%FORMAT(20a4)
A   
%FLAG SOLVENT_POINTERS
%FORMAT(3I8)
       0       1       0
%FLAG ATOMS_PER_MOLECULE
%FORMAT(10I8)
      67
%FLAG MASS
%FORMAT(5E16.8)
  1.20100000E+01  1.20100000E+01  1.20100000E+01  1.20100000E+01  1.20100000E+01
  1.20100000E+01  1.20100000E+01  1.20100000E+01  1.20100000E+01  1.20100000E+01
  1.20100000E+01  1.20100000E+01  1.20100000E+01  1.40100000E+01  1.20100000E+01
  1.60000000E+01  1.40100000E+01  1.20100000E+01  1.20100000E+01  1.20100000E+01
  1.20100000E+01  1.20100000E+01  1.20100000E+01  1.20100000E+01  1.20100000E+01
  1.60000000E+01  1.40100000E+01  1.20100000E+01  1.20100000E+01  1.20100000E+01
  1.20100000E+01  1.60000000E+01  1.40100000E+01  1.20100000E+01  1.60000000E+01
  1.20100000E+01  1.60000000E+01  1.00800000E+00  1.00800000E+00  1.00800000E+00
  1.00800000E+00  1.00800000E+00  1.00800000E+00  1.00800000E+00  1.00800000E+00
  1.00800000E+00  1.00800000E+00  1.00800000E+00  1.00800000E+00  1.00800000E+00
  1.00800000E+00  1.00800000E+00  1.00800000E+00  1.00800000E+00  1.00800000E+00
  1.00800000E+00  1.00800000E+00  1.00800000E+00  1.00800000E+00  1.00800000E+00
  1.00800000E+00  1.00800000E+00  1.00800000E+00  1.00800000E+00  1.00800000E+00
  1.00800000E+00  1.00800000E+00
%FLAG CHARGE
%FORMAT(5E16.8)
 -4.68378710E+00 -4.73415354E-02  1.95443279E+00  1.10777006E+00 -3.64743023E+00
 -2.58339369E+00 -2.60919647E+00 -2.58339369E+00 -3.64743023E+00  1.51230512E+00
 -1.78505651E-01 -1.79890546E-01  1.06640544E+00 -8.30834835E+00  1.54991777E+01
 -1.14758396E+01 -1.10758419E+01  2.23981223E+00  1.73612963E+00 -3.44160936E+00
 -3.15030767E+00 -1.05971786E+00 -1.05744007E+00 -4.29936946E+00  1.29104996E+01
 -1.00849315E+01 -8.47347883E+00  6.56768137E-01 -7.98902077E-01 -1.98699604E+00
  1.27202587E+01 -1.00989080E+01 -1.26584305E+01  1.23926765E+01 -1.00509105E+01
  1.28960857E+01 -9.88585286E+00  1.22043854E+00  1.22043854E+00  1.22043854E+00
  2.91101243E-01  2.91101243E-01 -1.46725960E-01  2.58964394E+00  2.59470974E+00
  2.58716571E+00  2.59470974E+00  2.58964394E+00  4.83419397E-01  3.10580881E-01
  3.10580881E-01  2.91356355E-01  2.91356355E-01  7.37073813E-01  7.37073813E-01
  6.00576030E+00  1.10908207E+00  1.10908207E+00  3.71157273E+00  3.31696882E+00
  3.16036638E+00  1.58421032E+00  9.29209744E-01  9.29209744E-01  1.22096699E+00
  1.22096699E+00  6.86339285E+00
%FLAG AMBER_ATOM_TYPE
%FORMAT(20a4)
a0  a0  a0  a1  a1  a1  a1  a1  a1  a0  a0  a0  a0  a2  a1  a3  a4  a0  a1  a1  
a1  a1  a1  a1  a1  a3  a2  a0  a0  a0  a1  a3  a4  a1  a3  a1  a3  a5  a5  a5  
a5  a5  a5  a6  a6  a6  a6  a6  a7  a5  a5  a5  a5  a7  a7  a8  a7  a7  a6  a6  
a6  a7  a5  a5  a5  a5  a8  
%FLAG ATOM_TYPE_INDEX
%FORMAT(10I8)
       1       1       1       2       2       2       2       2       2       1
       1       1       1       3       2       4       5       1       2       2
       2       2       2       2       2       4       3       1       1       1
       2       4       5       2       4       2       4       6       6       6
       6       6       6       7       7       7       7       7       8       6
       6       6       6       8       8       9       8       8       7       7
       7       8       6       6       6       6       9
%FLAG NONBONDED_PARM_INDEX
%FORMAT(10I8)
       1       2       4       7      11      16      22      29      37       2
       3       5       8      12      17      23      30      38       4       5
       6       9      13      18      24      31      39       7       8       9
      10      14      19      25      32      40      11      12      13      14
      15      20      26      33      41      16      17      18      19      20
      21      27      34      42      22      23      24      25      26      27
      28      35      43      29      30      31      32      33      34      35
      36      44      37      38      39      40      41      42      43      44
      45
%FLAG LENNARD_JONES_ACOEF
%FORMAT(5E16.8)
  1.02070234E+06  8.43936994E+05  6.96520234E+05  8.52124070E+05  7.01136502E+05
  7.02171940E+05  6.30889779E+05  5.17475097E+05  5.15506105E+05  3.76404524E+05
  8.48312933E+05  6.99423464E+05  7.02861009E+05  5.17838332E+05  7.01941829E+05
  1.00237849E+05  8.12680027E+04  7.93869534E+04  5.68024324E+04  8.07979867E+04
  7.94702130E+03  9.27576555E+04  7.52563071E+04  7.36017309E+04  5.27278056E+04
  7.48505076E+04  7.41102589E+03  6.90923756E+03  6.97988489E+04  5.63002155E+04
  5.45227568E+04  3.86631340E+04  5.58141682E+04  5.22987638E+03  4.88720517E+03
  3.39010375E+03  2.23574063E+03  1.71454860E+03  1.52377109E+03  9.87808596E+02
  1.65217974E+03  9.47503830E+01  9.04508385E+01  5.24581747E+01  1.34733945E-01
%FLAG LENNARD_JONES_BCOEF
%FORMAT(5E16.8)
  6.63420569E+02  5.90240404E+02  5.24656837E+02  6.72793718E+02  5.97126500E+02
  6.77865265E+02  5.62953487E+02  4.98855817E+02  5.64811861E+02  4.69331362E+02
  6.17845310E+02  5.48916588E+02  6.24205470E+02  5.21020965E+02  5.74135770E+02
  1.37789584E+02  1.21393339E+02  1.36102537E+02  1.11954197E+02  1.26375569E+02
  2.57136573E+01  1.24327167E+02  1.09571385E+02  1.22921062E+02  1.01173645E+02
  1.14090863E+02  2.32911785E+01  2.10939541E+01  1.14980621E+02  1.01039245E+02
  1.12792587E+02  9.23645753E+01  1.05035252E+02  2.08596672E+01  1.89139651E+01
  1.67945417E+01  1.71354453E+01  1.46823013E+01  1.57013027E+01  1.22935547E+01
  1.50478920E+01  2.33795591E+00  2.14260820E+00  1.73961209E+00  7.34122455E-02
%FLAG NUMBER_EXCLUDED_ATOMS
%FORMAT(10I8)
      10      14      22      16      10       7       7       5       6      17
      12      10      11      13      10       3       7      10      12      10
       9      11       9       8       9       3      11      14      12      10
       9       5       6       6       2       3       1       4       3       2
       2       1       1       1       1       1       1       1       2       3
       2       3       2       1       1       2       1       1       1       1
       1       2       3       2       1       1       1
%FLAG EXCLUDED_ATOMS_LIST
%FORMAT(10I8)
       2       3       4      10      38      39      40      41      42      43
       3       4       5       9      10      11      14      38      39      40
      41      42      43      49       4       5       6       8       9      10
      11      12      13      14      15      38      39      40      41      42
      43      44      48      49      50      51       5       6       7       8
       9      10      11      14      41      42      43      44      45      47
      48      49       6       7       8       9      10      43      44      45
      46      48       7       8       9      44      45      46      47       8
       9      44      45      46      47      48       9      45      46      47
      48      10      43      44      46      47      48      11      12      13
      14      15      16      17      41      42      43      49      50      51
      52      53      54      55      12      13      14      15      43      49
      50      51      52      53      54      55      13      14      15      49
      50      51      52      53      54      55      14      15      16      17
      49      50      51      52      53      54      55      15      16      17
      18      43      49      50      51      52      53      54      55      56
      16      17      18      19      49      54      55      56      57      58
      17      18      56      18      19      20      24      56      57      58
      19      20      21      23      24      56      57      58      59      61
      20      21      22      23      24      25      56      57      58      59
      60      61      21      22      23      24      36      57      58      59
      60      61      22      23      24      25      27      36      37      59
      60      23      24      25      26      27      28      36      37      59
      60      61      24      25      26      27      28      36      37      60
      61      25      26      27      36      57      58      59      61      26
      27      28      29      34      36      37      61      62      27      28
      36      28      29      30      33      34      35      36      37      62
      63      64      29      30      31      33      34      35      36      37
      62      63      64      65      66      67      30      31      32      33
      34      35      36      62      63      64      65      66      31      32
      33      34      62      63      64      65      66      67      32      33
      34      35      63      64      65      66      67      33      34      65
      66      67      34      35      62      65      66      67      35      36
      62      63      64      67      62      67      37      60      62       0
      39      40      41      42      40      41      42      41      42      42
      43      43      49      45      46      47      48       0      50      51
      51      52      53      52      53      53      54      55      54      55
      55       0      57      58      58       0      60       0       0      63
      64      64      65      66      65      66      66       0       0
%FLAG BOND_FORCE_CONSTANT
%FORMAT(5E16.8)
  3.75900000E+02  3.95700000E+02  5.27300000E+02  2.32500000E+02  2.50300000E+02
  3.78600000E+02  2.63800000E+02  3.56200000E+02  6.52600000E+02  2.72700000E+02
  2.43200000E+02
%FLAG BOND_EQUIL_VALUE
%FORMAT(5E16.8)
  1.09700000E+00  1.08600000E+00  1.01300000E+00  1.53800000E+00  1.51600000E+00
  1.39800000E+00  1.46200000E+00  1.37900000E+00  1.21800000E+00  1.49100000E+00
  1.52400000E+00
%FLAG BONDS_INC_HYDROGEN
%FORMAT(10I8)
       0     111       1       0     114       1       0     117       1       3
     120       1       3     123       1       6     126       1      12     129
       2      15     132       2      18     135       2      21     138       2
      24     141       2      27     144       1      30     147       1      30
     150       1      33     153       1      33     156       1      36     159
       1      36     162       1      48     165       3      51     168       1
      51     171       1      57     174       2      60     177       2      69
     180       2      81     183       1      84     189       1      84     186
       1      87     192       1      87     195       1      96     198       3
%FLAG BONDS_WITHOUT_HYDROGEN
%FORMAT(10I8)
       0       3       4       3       6       4       6       9       5       6
      27       4       9      24       6       9      12       6      12      15
       6      15      18       6      18      21       6      21      24       6
      27      30       4      27      39       7      30      33       4      33
      36       4      36      39       7      39      42       8      42      48
       8      42      45       9      48      51       7      51      54       5
      54      69       6      54      57       6      57      60       6      60
      63       6      63      66       6      63     105      10      66      72
      10      66      69       6      72      78       8      72      75       9
      78      81       7      78     105       8      81      84       4      81
      99      11      84      87       4      87      90      11      90      96
       8      90      93       9      96      99       8      99     102       9
     105     108       9
%FLAG ANGLE_FORCE_CONSTANT
%FORMAT(5E16.8)
  4.68000000E+01  4.69000000E+01  4.73000000E+01  4.87000000E+01  6.15000000E+01
  4.87000000E+01  4.61000000E+01  4.75000000E+01  4.74000000E+01  4.75000000E+01
  3.90000000E+01  3.88000000E+01  6.49000000E+01  6.52000000E+01  6.56000000E+01
  8.32000000E+01  6.88000000E+01  6.49000000E+01  6.53000000E+01  1.13800000E+02
  1.12400000E+02  8.35000000E+01  6.57000000E+01  6.64000000E+01  8.54000000E+01
  8.62000000E+01  6.56000000E+01  8.45000000E+01  8.43000000E+01  8.46000000E+01
  6.53000000E+01
%FLAG ANGLE_EQUIL_VALUE
%FORMAT(5E16.8)
  1.91637152E+00  1.91218273E+00  1.92806522E+00  2.09230071E+00  1.90031449E+00
  2.05163454E+00  2.05390346E+00  1.91218273E+00  1.89839463E+00  1.88879532E+00
  1.87762521E+00  1.89298411E+00  1.94621665E+00  1.95599049E+00  2.10783414E+00
  1.94796198E+00  2.09474417E+00  2.01829875E+00  2.10643787E+00  2.14762764E+00
  1.98199590E+00  1.96140101E+00  2.09439510E+00  2.10015469E+00  2.01149196E+00
  2.13977366E+00  2.21796441E+00  1.90345608E+00  2.01027023E+00  2.15024564E+00
  1.93801360E+00
%FLAG ANGLES_INC_HYDROGEN
%FORMAT(10I8)
       0       3     120       1       0       3     123       1       3       0
     111       1       3       0     114       1       3       0     117       1
       3       6     126       1       6       3     120       1       6       3
     123       1       6      27     144       2       9       6     126       3
       9      12     129       4       9      24     141       4      12      15
     132       4      15      12     129       4      15      18     135       4
      18      15     132       4      18      21     138       4      21      18
     135       4      21      24     141       4      24      21     138       4
      27       6     126       1      27      30     147       1      27      30
     150       1      30      27     144       2      30      33     153       1
      30      33     156       1      33      30     147       1      33      30
     150       1      33      36     159       2      33      36     162       2
      36      33     153       1      36      33     156       1      39      27
     144       5      39      36     159       5      39      36     162       5
      42      48     165       6      48      51     168       5      48      51
     171       5      51      48     165       7      54      51     168       8
      54      51     171       8      54      57     174       4      54      69
     180       4      57      60     177       4      60      57     174       4
      63      60     177       4      66      69     180       4      78      81
     183       5      81      84     186       1      81      84     189       1
      84      81     183       2      84      87     192       1      84      87
     195       1      87      84     186       1      87      84     189       1
      90      87     192       9      90      87     195       9      90      96
     198       6      99      81     183      10      99      96     198       6
     111       0     114      11     111       0     117      11     114       0
     117      11     120       3     123      11     147      30     150      11
     153      33     156      11     159      36     162      12     168      51
     171      12     186      84     189      11     192      87     195      11
%FLAG ANGLES_WITHOUT_HYDROGEN
%FORMAT(10I8)
       0       3       6      13       3       6       9      14       3       6
      27      13       6       9      12      15       6       9      24      15
       6      27      30      13       6      27      39      16       9       6
      27      14       9      12      15      17       9      24      21      17
      12       9      24      17      12      15      18      17      15      18
      21      17      18      21      24      17      27      30      33      13
      27      39      36      18      27      39      42      19      30      27
      39      16      30      33      36      13      33      36      39      16
      36      39      42      19      39      42      45      20      39      42
      48      21      42      48      51      19      45      42      48      20
      48      51      54      22      51      54      57      15      51      54
      69      15      54      57      60      17      54      69      66      17
      57      54      69      17      57      60      63      17      60      63
      66      23      60      63     105      24      63      66      69      23
      63      66      72      24      63     105      78      25      63     105
     108      26      66      63     105      24      66      72      75      26
      66      72      78      25      69      66      72      24      72      78
      81      19      72      78     105      27      75      72      78      20
      78      81      84      16      78      81      99      28      78     105
     108      20      81      78     105      19      81      84      87      13
      81      99      96      29      81      99     102      30      84      81
      99      31      84      87      90      31      87      90      93      30
      87      90      96      29      90      96      99      27      93      90
      96      20      96      99     102      20
%FLAG DIHEDRAL_FORCE_CONSTANT
%FORMAT(5E16.8)
  8.00000000E-02  1.55600000E-01  3.62500000E+00  1.55600000E-01  3.62500000E+00
  3.62500000E+00  1.55600000E-01  2.50000000E+00  2.00000000E+00  2.50000000E+00
  2.50000000E+00  8.30000000E-01 -4.00000000E-02  8.00000000E-01 -8.00000000E-02
  1.20000000E-01  1.20000000E-01  1.10000000E+00  0.00000000E+00  0.00000000E+00
  0.00000000E+00  0.00000000E+00  1.55600000E-01  1.10000000E-01  2.90000000E-01
  1.30000000E-01  2.45000000E-01  1.10000000E-01  1.00000000E-01  3.62500000E+00
 -1.02000000E+00  1.70000000E-01  1.00000000E-01  2.10000000E-01  3.62500000E+00
  1.10000000E-01  2.50000000E+00  1.00000000E-01  2.50000000E+00  2.50000000E+00
  1.00000000E+00  5.22500000E-01  1.00000000E+00  5.22500000E-01  1.00000000E+00
  6.40000000E-01  3.90000000E-01  1.00000000E-01 -1.00000000E-01  2.12000000E+00
  1.00000000E-01 -1.72000000E+00  7.10000000E-01  2.70000000E-01  7.10000000E-01
  1.05000000E+01  0.00000000E+00  0.00000000E+00
%FLAG DIHEDRAL_PERIODICITY
%FORMAT(5E16.8)
  3.00000000E+00  3.00000000E+00  2.00000000E+00  3.00000000E+00  2.00000000E+00
  2.00000000E+00  3.00000000E+00  2.00000000E+00  1.00000000E+00  2.00000000E+00
  2.00000000E+00  1.00000000E+00  3.00000000E+00  1.00000000E+00  3.00000000E+00
  3.00000000E+00  3.00000000E+00  2.00000000E+00  1.00000000E+00  1.00000000E+00
  1.00000000E+00  1.00000000E+00  3.00000000E+00  1.00000000E+00  2.00000000E+00
  3.00000000E+00  2.00000000E+00  1.00000000E+00  3.00000000E+00  2.00000000E+00
  1.00000000E+00  3.00000000E+00  4.00000000E+00  3.00000000E+00  2.00000000E+00
  1.00000000E+00  2.00000000E+00  3.00000000E+00  2.00000000E+00  2.00000000E+00
  2.00000000E+00  2.00000000E+00  2.00000000E+00  2.00000000E+00  2.00000000E+00
  1.00000000E+00  2.00000000E+00  3.00000000E+00  1.00000000E+00  2.00000000E+00
  3.00000000E+00  1.00000000E+00  2.00000000E+00  2.00000000E+00  2.00000000E+00
  2.00000000E+00  1.00000000E+00  1.00000000E+00
%FLAG DIHEDRAL_PHASE
%FORMAT(5E16.8)
  0.00000000E+00  0.00000000E+00  3.14159265E+00  0.00000000E+00  3.14159265E+00
  3.14159265E+00  0.00000000E+00  3.14159265E+00  0.00000000E+00  3.14159265E+00
  3.14159265E+00  0.00000000E+00  0.00000000E+00  0.00000000E+00  0.00000000E+00
  0.00000000E+00  0.00000000E+00  3.14159265E+00  0.00000000E+00  0.00000000E+00
  0.00000000E+00  0.00000000E+00  0.00000000E+00  0.00000000E+00  3.14159265E+00
  0.00000000E+00  3.14159265E+00  0.00000000E+00  0.00000000E+00  3.14159265E+00
  0.00000000E+00  0.00000000E+00  3.14159265E+00  0.00000000E+00  3.14159265E+00
  0.00000000E+00  3.14159265E+00  0.00000000E+00  3.14159265E+00  3.14159265E+00
  3.14159265E+00  3.14159265E+00  3.14159265E+00  3.14159265E+00  3.14159265E+00
  0.00000000E+00  3.14159265E+00  0.00000000E+00  0.00000000E+00  3.14159265E+00
  0.00000000E+00  0.00000000E+00  3.14159265E+00  3.14159265E+00  3.14159265E+00
  3.14159265E+00  0.00000000E+00  0.00000000E+00
%FLAG SCEE_SCALE_FACTOR
%FORMAT(5E16.8)
  1.20000000E+00  1.20000000E+00  1.20000000E+00  1.20000000E+00  1.20000000E+00
  1.20000000E+00  1.20000000E+00  1.20000000E+00  1.20000000E+00  0.00000000E+00
  1.20000000E+00  1.20000000E+00  0.00000000E+00  1.20000000E+00  0.00000000E+00
  1.20000000E+00  1.20000000E+00  0.00000000E+00  1.20000000E+00  1.20000000E+00
  1.20000000E+00  1.20000000E+00  1.20000000E+00  1.20000000E+00  0.00000000E+00
  0.00000000E+00  1.20000000E+00  1.20000000E+00  1.20000000E+00  1.20000000E+00
  1.20000000E+00  0.00000000E+00  0.00000000E+00  1.20000000E+00  0.00000000E+00
  0.00000000E+00  1.20000000E+00  0.00000000E+00  1.20000000E+00  1.20000000E+00
  1.20000000E+00  1.20000000E+00  0.00000000E+00  1.20000000E+00  1.20000000E+00
  1.20000000E+00  0.00000000E+00  1.20000000E+00  1.20000000E+00  0.00000000E+00
  1.20000000E+00  0.00000000E+00  1.20000000E+00  1.20000000E+00  0.00000000E+00
  0.00000000E+00  1.20000000E+00  0.00000000E+00
%FLAG SCNB_SCALE_FACTOR
%FORMAT(5E16.8)
  2.00000000E+00  2.00000000E+00  2.00000000E+00  2.00000000E+00  2.00000000E+00
  2.00000000E+00  2.00000000E+00  2.00000000E+00  2.00000000E+00  0.00000000E+00
  2.00000000E+00  2.00000000E+00  0.00000000E+00  2.00000000E+00  0.00000000E+00
  2.00000000E+00  2.00000000E+00  0.00000000E+00  2.00000000E+00  2.00000000E+00
  2.00000000E+00  2.00000000E+00  2.00000000E+00  2.00000000E+00  0.00000000E+00
  0.00000000E+00  2.00000000E+00  2.00000000E+00  2.00000000E+00  2.00000000E+00
  2.00000000E+00  0.00000000E+00  0.00000000E+00  2.00000000E+00  0.00000000E+00
  0.00000000E+00  2.00000000E+00  0.00000000E+00  2.00000000E+00  2.00000000E+00
  2.00000000E+00  2.00000000E+00  0.00000000E+00  2.00000000E+00  2.00000000E+00
  2.00000000E+00  0.00000000E+00  2.00000000E+00  2.00000000E+00  0.00000000E+00
  2.00000000E+00  0.00000000E+00  2.00000000E+00  2.00000000E+00  0.00000000E+00
  0.00000000E+00  2.00000000E+00  0.00000000E+00
%FLAG DIHEDRALS_INC_HYDROGEN
%FORMAT(10I8)
       0       3       6     126       1       3       6      27     144       2
     111       0       3       6       1     114       0       3       6       1
     117       0       3       6       1       6       9      12     129       3
       6       9      24     141       3       6      27      30     147       1
       6      27      30     150       1     120       3       6       9       2
     123       3       6       9       2       9       6      27     144       4
       9      12      15     132       5     138      21      24       9       5
      12       9      24     141       3      12      15      18     135       5
      15      18      21     138       6     129      12      15      18       5
      18      21      24     141       5     132      15      18      21       6
      24       9      12     129       3     135      18      21      24       5
     120       3       6      27       1     123       3       6      27       1
      27      30      33     153       1      27      30      33     156       1
     126       6      27      30       1      30      33      36     159       2
      30      33      36     162       2     144      27      30      33       7
     147      30      33      36       1     150      30      33      36       1
     126       6      27      39       2      39      27      30     147       2
      39      27      30     150       2     153      33      36      39       4
     156      33      36      39       4      39      42      48     165       8
      45      42      48     165       9      45      42     -48     165      10
      51      54      57     174       6      51      54      69     180       5
      54      57      60     177       5      57      54      69     180       5
     174      57      60      63       6      63      66      69     180       5
     177      60      63      66       5      69      54      57     174       5
      72      66      69     180       5      78      81      84     186       2
      78      81      84     189       2      81      84      87     192       1
      81      84      87     195       1     198      96      99      81       8
     183      81      84      87       7      87      90      96     198      11
     186      84      87      90       2     189      84      87      90       2
     192      87      90      93      12     192      87     -90      93      13
     195      87      90      93      12     195      87     -90      93      13
      93      90      96     198       9      93      90     -96     198      10
      99      81      84     186       4      99      81      84     189       4
     183      81      99     102      14     183      81     -99     102      15
     198      96      99     102       9     198      96     -99     102      10
     177      60      63     105       6     111       0       3     120      16
     111       0       3     123      16     114       0       3     120      16
     114       0       3     123      16     117       0       3     120      16
     117       0       3     123      16     120       3       6     126      17
     123       3       6     126      17     126       6      27     144       2
     129      12      15     132       5     132      15      18     135       5
     135      18      21     138       5     138      21      24     141       5
     144      27      30     147       2     144      27      30     150       2
     147      30      33     153      17     147      30      33     156      17
     150      30      33     153      17     150      30      33     156      17
     153      33      36     159       2     153      33      36     162       2
     156      33      36     159       2     156      33      36     162       2
     174      57      60     177       5     183      81      84     186       2
     183      81      84     189       2     186      84      87     192      17
     186      84      87     195      17     189      84      87     192      17
     189      84      87     195      17       9      12    -129     -15      18
      18      12     -15    -132      18      21      15     -18    -135      18
      24      18     -21    -138      18       9      24    -141     -21      18
     165      48     -51     -42      18      54      57    -174     -60      18
      63      60    -177     -57      18     180      54     -69     -66      18
     198      96     -99     -90      18     168      51      54      57      19
     159      36      39      42      19     171      51      54      69      20
     171      51      54      57      19     162      36      39      42      19
     165      48      51      54      19     168      51      54      69      20
     165      48      51     168      21     192      87      90      96      21
      72      78      81     183      19     126       6       9      24      19
     165      48      51     171      21     195      87      90      96      21
     144      27      39      36      19      42      48      51     168      19
     144      27      39      42      20     183      81      99      96      22
      42      48      51     171      19     105      78      81     183      19
     126       6       9      12      19     162      36      39      27      22
     159      36      39      27      22
%FLAG DIHEDRALS_WITHOUT_HYDROGEN
%FORMAT(10I8)
       0       3       6       9      23       0       3       6      27      24
       0       3      -6      27      25       0       3      -6      27      26
       3       6       9      12      27       3       6       9      24      27
       3       6      27      30      28       3       6     -27      30      25
       3       6     -27      30      26       3       6      27      39      29
       6       9      12      15      30       6       9      24      21      30
       6      27      30      33      28       6      27     -30      33      25
       6      27     -30      33      26       6      27      39      42      31
       6      27     -39      42      32       6      27     -39      42      33
       9       6      27      30      23       9       6      27      39      34
       9      12      15      18       6      18      21     -24       9      35
      27       6       9      12      27      12       9      24      21       5
      12      15     -18      21      35      24       9      12      15       5
      15      18     -21      24      35      27       6       9      24      27
      27      30     -33      36      36      27      30     -33      36      25
      27      30     -33      36      26      27      39      42      45       8
      27      39      42      48      37      30      27      39      42      31
      30      27     -39      42      32      30      27     -39      42      33
      30      33     -36      39      38      39      27     -30      33      38
      33      36      39      42      31      33      36     -39      42      32
      33      36     -39      42      33      36      39      42      45       8
      36      39      42      48      39      39      42      48      51       8
      45      42      48      51      40      51      54      57      60      30
      51      54      69      66      30      54      57      60      63       6
      63      66     -69      54      35      72      66      69      54       5
      57      54      69      66       6      57      60     -63      66      35
      57      60      63     105       5      69      54      57      60       5
      60      63     -66      69      35      60      63      66      72       6
      60      63     105      78      41      60      63     105     108      42
      63      66      72      75      42      63      66     -72      78      43
      72      78    -105      63      10      81      78     105      63      39
      66      63    -105      78      43      66      63     105     108      44
      66      72      78      81      39      66      72     -78     105      10
     105      63      66      69       5      69      66      72      75      42
      69      66      72      78      45     105      63     -66      72      35
      72      78      81      84      31      72      78     -81      84      32
      72      78     -81      84      33      72      78      81      99      46
      72      78     -81      99      47      72      78     105     108      39
      75      72      78      81       8      75      72      78     105      39
      78      81      84      87      48      78      81      99      96      49
      78      81     -99      96      50      81      78     105     108       8
      81      84      87      90      51      90      96     -99      81      52
     105      78      81      84      31     105      78     -81      84      32
     105      78     -81      84      33      84      81      99      96      53
      84      81      99     102      54      84      87      90      93      54
      84      87     -90      96      55      99      81      84      87      51
      87      90     -96      99      52      90      96      99     102      39
      93      90      96      99      39     105      78      81      99      46
     105      78     -81      99      47       6       9     -12     -24      18
      42      27     -39     -36      18      45      42     -48     -39      56
      51      54     -69     -57      18      66      63    -105     -60      18
      63      66     -72     -69      18      66      72     -75     -78      56
      81      78    -105     -72      18      93      90     -96     -87      56
      81      96     -99    -102      56      63     105    -108     -78      56
      48      51      54      57      19       6      27      39      36      57
      78      81      99     102      19      48      51      54      69      19
      42      48      51      54      19      33      36     -39      27      58
      30      27     -39      36      58
%FLAG SOLTY
%FORMAT(5E16.8)

%FLAG HBOND_ACOEF
%FORMAT(5E16.8)

%FLAG HBOND_BCOEF
%FORMAT(5E16.8)

%FLAG HBCUT
%FORMAT(5E16.8)

%FLAG TREE_CHAIN_CLASSIFICATION
%FORMAT(20a4)
BLA BLA BLA BLA BLA BLA BLA BLA BLA BLA BLA BLA BLA BLA BLA BLA BLA BLA BLA BLA 
BLA BLA BLA BLA BLA BLA BLA BLA BLA BLA BLA BLA BLA BLA BLA BLA BLA BLA BLA BLA 
BLA BLA BLA BLA BLA BLA BLA BLA BLA BLA BLA BLA BLA BLA BLA BLA BLA BLA BLA BLA 
BLA BLA BLA BLA BLA BLA BLA 
%FLAG JOIN_ARRAY
%FORMAT(10I8)
       0       0       0       0       0       0       0       0       0       0
       0       0       0       0       0       0       0       0       0       0
       0       0       0       0       0       0       0       0       0       0
       0       0       0       0       0       0       0       0       0       0
       0       0       0       0       0       0       0       0       0       0
       0       0       0       0       0       0       0       0       0       0
       0       0       0       0       0       0       0
%FLAG IROTAT
%FORMAT(10I8)
       0       0       0       0       0       0       0       0       0       0
       0       0       0       0       0       0       0       0       0       0
       0       0       0       0       0       0       0       0       0       0
       0       0       0       0       0       0       0       0       0       0
       0       0       0       0       0       0       0       0       0       0
       0       0       0       0       0       0       0       0       0       0
       0       0       0       0       0       0       0
%FLAG BOX_DIMENSIONS
%FORMAT(5E16.8)
  0.00000000E+00  0.00000000E+00  0.00000000E+00  0.00000000E+00
%FLAG RADIUS_SET
%FORMAT(1a80)
0                                                                               
%FLAG RADII
%FORMAT(5E16.8)
  0.00000000E+00  0.00000000E+00  0.00000000E+00  0.00000000E+00  0.00000000E+00
  0.00000000E+00  0.00000000E+00  0.00000000E+00  0.00000000E+00  0.00000000E+00
  0.00000000E+00  0.00000000E+00  0.00000000E+00  0.00000000E+00  0.00000000E+00
  0.00000000E+00  0.00000000E+00  0.00000000E+00  0.00000000E+00  0.00000000E+00
  0.00000000E+00  0.00000000E+00  0.00000000E+00  0.00000000E+00  0.00000000E+00
  0.00000000E+00  0.00000000E+00  0.00000000E+00  0.00000000E+00  0.00000000E+00
  0.00000000E+00  0.00000000E+00  0.00000000E+00  0.00000000E+00  0.00000000E+00
  0.00000000E+00  0.00000000E+00  0.00000000E+00  0.00000000E+00  0.00000000E+00
  0.00000000E+00  0.00000000E+00  0.00000000E+00  0.00000000E+00  0.00000000E+00
  0.00000000E+00  0.00000000E+00  0.00000000E+00  0.00000000E+00  0.00000000E+00
  0.00000000E+00  0.00000000E+00  0.00000000E+00  0.00000000E+00  0.00000000E+00
  0.00000000E+00  0.00000000E+00  0.00000000E+00  0.00000000E+00  0.00000000E+00
  0.00000000E+00  0.00000000E+00  0.00000000E+00  0.00000000E+00  0.00000000E+00
  0.00000000E+00  0.00000000E+00
%FLAG SCREEN
%FORMAT(5E16.8)
  0.00000000E+00  0.00000000E+00  0.00000000E+00  0.00000000E+00  0.00000000E+00
  0.00000000E+00  0.00000000E+00  0.00000000E+00  0.00000000E+00  0.00000000E+00
  0.00000000E+00  0.00000000E+00  0.00000000E+00  0.00000000E+00  0.00000000E+00
  0.00000000E+00  0.00000000E+00  0.00000000E+00  0.00000000E+00  0.00000000E+00
  0.00000000E+00  0.00000000E+00  0.00000000E+00  0.00000000E+00  0.00000000E+00
  0.00000000E+00  0.00000000E+00  0.00000000E+00  0.00000000E+00  0.00000000E+00
  0.00000000E+00  0.00000000E+00  0.00000000E+00  0.00000000E+00  0.00000000E+00
  0.00000000E+00  0.00000000E+00  0.00000000E+00  0.00000000E+00  0.00000000E+00
  0.00000000E+00  0.00000000E+00  0.00000000E+00  0.00000000E+00  0.00000000E+00
  0.00000000E+00  0.00000000E+00  0.00000000E+00  0.00000000E+00  0.00000000E+00
  0.00000000E+00  0.00000000E+00  0.00000000E+00  0.00000000E+00  0.00000000E+00
  0.00000000E+00  0.00000000E+00  0.00000000E+00  0.00000000E+00  0.00000000E+00
  0.00000000E+00  0.00000000E+00  0.00000000E+00  0.00000000E+00  0.00000000E+00
  0.00000000E+00  0.00000000E+00
%FLAG IPOL
%FORMAT(1I8)
       0
```
