## Supplementary material for "Discovery of molecular glues by modeling ternary complex conformational ensembles and thermodynamic stability": Small molecule parameters for GSPT1-CRBN molecular glues: mg_3_gspt1-crbn.frcmod

```
Created by ParmEd
MASS
jx    16.000
co    12.010
dk    12.010
dn    12.010
gz    14.010
r3    12.010
bx    12.010
r2    12.010
i0    14.010
bu    12.010
bv    12.010
g6    14.010
dw    35.450
e7     1.008
e8     1.008
e3     1.008
ec     1.008
e5     1.008

BOND
jx-co    652.600   1.218
co-dk    243.200   1.524
co-i0    356.200   1.379
dk-e7    375.900   1.097
dk-dk    232.500   1.538
dk-dn    232.500   1.538
dn-e8    375.900   1.097
dn-gz    263.800   1.462
dn-co    243.200   1.524
gz-co    356.200   1.379
co-r3    272.700   1.491
r3-bx    378.600   1.398
r3-r3    378.600   1.398
bx-e3    395.700   1.086
bx-bx    378.600   1.398
bx-r2    378.600   1.398
r2-dn    250.300   1.516
dn-i0    263.800   1.462
i0-ec    527.300   1.013
i0-r2    315.200   1.412
r3-bu    308.200   1.456
bu-bv    416.100   1.373
bu-e3    400.100   1.084
bv-g6    354.500   1.380
bv-e5    403.900   1.082
g6-dn    262.900   1.463
g6-r3    349.500   1.384
r2-r2    378.600   1.398
r2-dw    182.000   1.750

ANGLE
e7-dk-dk     46.800  109.800
co-i0-dn     65.300  120.690
ec-i0-dn     46.100  117.680
e3-bx-bx     48.700  119.880
co-dk-dk     65.300  111.040
i0-co-i0    112.400  113.560
e3-bx-r2     48.700  119.880
bx-bx-r2     68.800  120.020
e7-dk-co     47.400  108.770
co-r3-bx     66.400  120.330
e8-dn-dk     46.900  109.560
r3-co-gz     85.400  115.250
e8-dn-i0     61.500  108.880
bx-r2-i0     85.600  120.190
r3-bx-r2     68.800  120.020
bx-r2-r2     68.800  120.020
bx-r2-dn     65.600  120.770
bv-bu-r3     69.800  113.510
bx-r3-r3     65.700  120.000
e3-bx-r3     48.700  119.880
bx-bx-bx     68.800  120.020
r2-dn-g6     83.300  112.870
bx-bx-r3     68.800  120.020
co-dn-dk     65.300  111.040
ec-i0-co     48.700  117.550
e8-dn-gz     61.500  108.880
jx-co-dn     84.600  123.200
i0-co-dn     84.300  115.180
bx-r3-bu     65.700  136.000
r3-g6-dn     64.200  124.360
r3-r3-g6     87.200  108.000
e7-dk-dn     46.800  109.800
dw-r2-bx     72.100  119.390
co-r3-r3     66.400  120.330
co-dn-gz     84.500  109.060
jx-co-r3     86.200  122.600
e8-dn-r2     47.500  109.560
bv-g6-dn     63.700  126.460
bx-r3-g6     87.200  132.000
ec-i0-r2     48.000  116.000
co-i0-co     65.600  127.080
jx-co-i0    113.800  123.050
e5-bv-bu     47.800  128.480
dw-r2-r2     72.100  119.390
bv-g6-r3     69.400  113.150
e3-bu-bv     49.000  121.760
e8-dn-g6     61.500  108.780
i0-co-dk     84.300  115.180
co-i0-r2     65.700  123.710
jx-co-dk     84.600  123.200
r2-dn-i0     83.500  112.380
jx-co-gz    113.800  123.050
co-gz-co     65.600  127.080
e8-dn-e8     38.800  108.460
bx-r2-bx     68.800  120.020
co-gz-dn     65.300  120.690
bu-r3-r3     65.700  108.000
e8-dn-co     47.500  108.220
e5-bv-g6     61.500  120.530
gz-dn-dk     83.200  111.610
bu-bv-g6     92.700  106.990
r2-r2-dn     65.600  120.770
e7-dk-e7     39.000  107.580
e3-bu-r3     46.300  124.040
dk-dk-dn     64.900  111.510

DIHE
e7-dk-dk-e7    1     0.12000000    0.000   3.0    SCEE=1.2 SCNB=2.0
bx-r3-co-gz    1     1.00000000  180.000   2.0    SCEE=1.2 SCNB=2.0
dw-r2-r2-bx    1     3.62500000  180.000   2.0    SCEE=1.2 SCNB=2.0
ec-i0-co-dk    1     2.50000000  180.000   2.0    SCEE=1.2 SCNB=2.0
jx-co-gz-co    1     2.50000000  180.000   2.0    SCEE=1.2 SCNB=2.0
co-i0-dn-r2    1     0.00000000  180.000   4.0    SCEE=1.2 SCNB=2.0
e7-dk-dn-e8    1     0.15560000    0.000   3.0    SCEE=1.2 SCNB=2.0
e3-bx-r3-r3    1     3.62500000  180.000   2.0    SCEE=1.2 SCNB=2.0
co-gz-co-r3    1     2.50000000  180.000   2.0    SCEE=1.2 SCNB=2.0
bx-bx-r2-bx    1     3.62500000  180.000   2.0    SCEE=1.2 SCNB=2.0
e3-bx-bx-bx    1     3.62500000  180.000   2.0    SCEE=1.2 SCNB=2.0
e3-bx-r3-g6    1     3.62500000  180.000   2.0    SCEE=1.2 SCNB=2.0
r3-bu-bv-g6    1     4.00000000  180.000   2.0    SCEE=1.2 SCNB=2.0
jx-co-r3-r3    1     0.52250000  180.000   2.0    SCEE=1.2 SCNB=2.0
e8-dn-co-i0    1     0.00000000  180.000   4.0    SCEE=1.2 SCNB=2.0
ec-i0-r2-bx    1     0.45000000  180.000   2.0    SCEE=1.2 SCNB=2.0
bx-bx-r3-bu    1     3.62500000  180.000   2.0    SCEE=1.2 SCNB=2.0
e3-bx-r3-co    1     3.62500000  180.000   2.0    SCEE=1.2 SCNB=2.0
e3-bx-r2-bx    1     3.62500000  180.000   2.0    SCEE=1.2 SCNB=2.0
e3-bx-r2-r2    1     3.62500000  180.000   2.0    SCEE=1.2 SCNB=2.0
e3-bx-r2-dn    1     3.62500000  180.000   2.0    SCEE=1.2 SCNB=2.0
ec-i0-co-jx    1     2.00000000    0.000  -1.0    SCEE=1.2 SCNB=2.0
ec-i0-co-jx    1     2.50000000  180.000   2.0    SCEE=1.2 SCNB=2.0
jx-co-i0-co    1     2.50000000  180.000   2.0    SCEE=1.2 SCNB=2.0
bx-bx-r3-r3    1     3.62500000  180.000   2.0    SCEE=1.2 SCNB=2.0
bu-r3-r3-g6    1     3.62500000  180.000   2.0    SCEE=1.2 SCNB=2.0
e7-dk-dn-co    1     0.15560000    0.000   3.0    SCEE=1.2 SCNB=2.0
bx-bx-bx-bx    1     3.62500000  180.000   2.0    SCEE=1.2 SCNB=2.0
r2-i0-co-i0    1     2.50000000  180.000   2.0    SCEE=1.2 SCNB=2.0
bx-r2-dn-i0    1     0.00000000  180.000   4.0    SCEE=1.2 SCNB=2.0
jx-co-gz-dn    1     2.50000000  180.000   2.0    SCEE=1.2 SCNB=2.0
co-i0-co-dn    1    -1.72000000    0.000   1.0    SCEE=1.2 SCNB=2.0
bx-r3-r3-g6    1     3.62500000  180.000   2.0    SCEE=1.2 SCNB=2.0
r2-r2-dn-g6    1     0.00000000  180.000   4.0    SCEE=1.2 SCNB=2.0
r3-r3-co-gz    1     1.00000000  180.000   2.0    SCEE=1.2 SCNB=2.0
bu-bv-g6-dn    1     1.70000000  180.000   2.0    SCEE=1.2 SCNB=2.0
ec-i0-co-i0    1     2.50000000  180.000   2.0    SCEE=1.2 SCNB=2.0
bx-r2-r2-dn    1     3.62500000  180.000   2.0    SCEE=1.2 SCNB=2.0
bv-bu-r3-r3    1     0.50500000  180.000   2.0    SCEE=1.2 SCNB=2.0
bx-r2-bx-r3    1     3.62500000  180.000   2.0    SCEE=1.2 SCNB=2.0
r2-bx-bx-r3    1     3.62500000  180.000   2.0    SCEE=1.2 SCNB=2.0
e8-dn-gz-co    1     0.00000000  180.000   4.0    SCEE=1.2 SCNB=2.0
r2-bx-r3-r3    1     3.62500000  180.000   2.0    SCEE=1.2 SCNB=2.0
co-dn-dk-dk    1     0.10000000    0.000   3.0    SCEE=1.2 SCNB=2.0
bu-bv-g6-r3    1     1.70000000  180.000   2.0    SCEE=1.2 SCNB=2.0
ec-i0-dn-e8    1     0.00000000  180.000   4.0    SCEE=1.2 SCNB=2.0
e3-bx-bx-r2    1     3.62500000  180.000   2.0    SCEE=1.2 SCNB=2.0
e3-bu-r3-r3    1     0.70000000  180.000   2.0    SCEE=1.2 SCNB=2.0
i0-co-dn-dk    1     0.71000000  180.000   2.0    SCEE=1.2 SCNB=2.0
e8-dn-r2-bx    1     0.00000000  180.000   4.0    SCEE=1.2 SCNB=2.0
bx-bx-r2-r2    1     3.62500000  180.000   2.0    SCEE=1.2 SCNB=2.0
e3-bx-bx-e3    1     3.62500000  180.000   2.0    SCEE=1.2 SCNB=2.0
bx-bx-r2-dn    1     3.62500000  180.000   2.0    SCEE=1.2 SCNB=2.0
co-gz-dn-co    1     0.64000000    0.000  -1.0    SCEE=1.2 SCNB=2.0
co-gz-dn-co    1     0.39000000  180.000   2.0    SCEE=1.2 SCNB=2.0
jx-co-dn-dk    1     0.27000000  180.000   2.0    SCEE=1.2 SCNB=2.0
dw-r2-r2-dn    1     3.62500000  180.000   2.0    SCEE=1.2 SCNB=2.0
bv-g6-r3-r3    1     0.30000000  180.000   2.0    SCEE=1.2 SCNB=2.0
co-i0-co-dk    1    -1.72000000    0.000   1.0    SCEE=1.2 SCNB=2.0
jx-co-i0-dn    1     2.50000000  180.000   2.0    SCEE=1.2 SCNB=2.0
gz-dn-dk-dk    1     0.10000000    0.000   3.0    SCEE=1.2 SCNB=2.0
co-r3-bx-bx    1     3.62500000  180.000   2.0    SCEE=1.2 SCNB=2.0
bx-r3-g6-bv    1     0.30000000  180.000   2.0    SCEE=1.2 SCNB=2.0
bx-r3-bu-bv    1     0.50500000  180.000   2.0    SCEE=1.2 SCNB=2.0
e3-bu-r3-bx    1     0.70000000  180.000   2.0    SCEE=1.2 SCNB=2.0
i0-co-dn-gz    1    -0.10000000    0.000  -1.0    SCEE=1.2 SCNB=2.0
i0-co-dn-gz    1     2.12000000  180.000   2.0    SCEE=1.2 SCNB=2.0
dw-r2-bx-bx    1     3.62500000  180.000   2.0    SCEE=1.2 SCNB=2.0
e7-dk-dn-gz    1     0.15560000    0.000   3.0    SCEE=1.2 SCNB=2.0
jx-co-dk-dk    1     0.27000000  180.000   2.0    SCEE=1.2 SCNB=2.0
e7-dk-co-i0    1     0.00000000  180.000   4.0    SCEE=1.2 SCNB=2.0
e7-dk-dk-co    1     0.15560000    0.000   3.0    SCEE=1.2 SCNB=2.0
e8-dn-i0-co    1     0.00000000  180.000   4.0    SCEE=1.2 SCNB=2.0
e7-dk-co-jx    1     0.83000000    0.000  -1.0    SCEE=1.2 SCNB=2.0
e7-dk-co-jx    1    -0.04000000    0.000   3.0    SCEE=1.2 SCNB=2.0
r3-bx-r2-dn    1     3.62500000  180.000   2.0    SCEE=1.2 SCNB=2.0
r2-bx-r3-g6    1     3.62500000  180.000   2.0    SCEE=1.2 SCNB=2.0
bu-r3-r3-bx    1     3.62500000  180.000   2.0    SCEE=1.2 SCNB=2.0
e3-bx-r2-dw    1     3.62500000  180.000   2.0    SCEE=1.2 SCNB=2.0
e8-dn-r2-r2    1     0.00000000  180.000   4.0    SCEE=1.2 SCNB=2.0
e8-dn-g6-bv    1     0.00000000  180.000   4.0    SCEE=1.2 SCNB=2.0
e7-dk-dk-dn    1     0.08000000    0.000   3.0    SCEE=1.2 SCNB=2.0
e5-bv-g6-dn    1     1.70000000  180.000   2.0    SCEE=1.2 SCNB=2.0
i0-co-dk-dk    1     0.71000000  180.000   2.0    SCEE=1.2 SCNB=2.0
co-r3-r3-bx    1     3.62500000  180.000   2.0    SCEE=1.2 SCNB=2.0
co-i0-r2-bx    1     0.95000000  180.000   2.0    SCEE=1.2 SCNB=2.0
r2-dn-g6-bv    1     0.00000000  180.000   4.0    SCEE=1.2 SCNB=2.0
e3-bx-r3-bu    1     3.62500000  180.000   2.0    SCEE=1.2 SCNB=2.0
e3-bx-bx-r3    1     3.62500000  180.000   2.0    SCEE=1.2 SCNB=2.0
e5-bv-g6-r3    1     1.70000000  180.000   2.0    SCEE=1.2 SCNB=2.0
e3-bu-bv-e5    1     4.00000000  180.000   2.0    SCEE=1.2 SCNB=2.0
co-r3-bx-r2    1     3.62500000  180.000   2.0    SCEE=1.2 SCNB=2.0
r3-co-gz-dn    1     2.50000000  180.000   2.0    SCEE=1.2 SCNB=2.0
bx-r3-g6-dn    1     0.30000000  180.000   2.0    SCEE=1.2 SCNB=2.0
co-gz-dn-dk    1    -1.02000000    0.000  -1.0    SCEE=1.2 SCNB=2.0
co-gz-dn-dk    1     0.17000000    0.000  -3.0    SCEE=1.2 SCNB=2.0
co-gz-dn-dk    1     0.10000000  180.000   4.0    SCEE=1.2 SCNB=2.0
e8-dn-dk-dk    1     0.15560000    0.000   3.0    SCEE=1.2 SCNB=2.0
ec-i0-co-dn    1     2.50000000  180.000   2.0    SCEE=1.2 SCNB=2.0
e3-bu-bv-g6    1     4.00000000  180.000   2.0    SCEE=1.2 SCNB=2.0
ec-i0-dn-r2    1     0.00000000  180.000   4.0    SCEE=1.2 SCNB=2.0
co-dk-dk-dn    1     0.10000000    0.000   3.0    SCEE=1.2 SCNB=2.0
r3-bx-r2-i0    1     3.62500000  180.000   2.0    SCEE=1.2 SCNB=2.0
e3-bx-r2-i0    1     3.62500000  180.000   2.0    SCEE=1.2 SCNB=2.0
e5-bv-bu-r3    1     4.00000000  180.000   2.0    SCEE=1.2 SCNB=2.0
jx-co-dn-gz    1     0.00000000  180.000   4.0    SCEE=1.2 SCNB=2.0
e8-dn-co-jx    1     0.80000000    0.000  -1.0    SCEE=1.2 SCNB=2.0
e8-dn-co-jx    1    -0.08000000    0.000   3.0    SCEE=1.2 SCNB=2.0
bx-r2-r2-bx    1     3.62500000  180.000   2.0    SCEE=1.2 SCNB=2.0
bx-r3-r3-bx    1     3.62500000  180.000   2.0    SCEE=1.2 SCNB=2.0
jx-co-r3-bx    1     0.52250000  180.000   2.0    SCEE=1.2 SCNB=2.0
jx-co-i0-r2    1     2.50000000  180.000   2.0    SCEE=1.2 SCNB=2.0
e8-dn-g6-r3    1     0.00000000  180.000   4.0    SCEE=1.2 SCNB=2.0
bx-bx-bx-r2    1     3.62500000  180.000   2.0    SCEE=1.2 SCNB=2.0
bx-r2-dn-g6    1     0.00000000  180.000   4.0    SCEE=1.2 SCNB=2.0
bx-bx-r2-i0    1     3.62500000  180.000   2.0    SCEE=1.2 SCNB=2.0
i0-co-i0-dn    1     2.50000000  180.000   2.0    SCEE=1.2 SCNB=2.0
r2-dn-g6-r3    1     0.00000000  180.000   4.0    SCEE=1.2 SCNB=2.0
r3-r3-g6-dn    1     0.30000000  180.000   2.0    SCEE=1.2 SCNB=2.0
co-r3-r3-co    1     3.62500000  180.000   2.0    SCEE=1.2 SCNB=2.0

IMPROPER
bx-bx-r2-i0     1.10000000  180.000   2.0
bx-e3-bx-r2     1.10000000  180.000   2.0
bu-e5-bv-g6     1.10000000  180.000   2.0
i0-i0-co-jx    10.50000000  180.000   2.0
co-co-i0-ec     1.10000000  180.000   2.0
co-dn-i0-ec     1.10000000  180.000   2.0
bx-bx-bx-e3     1.10000000  180.000   2.0
bx-g6-r3-r3     1.10000000  180.000   2.0
bx-co-r3-r3     1.10000000  180.000   2.0
bx-e3-bx-r3     1.10000000  180.000   2.0
bu-bx-r3-r3     1.10000000  180.000   2.0
bx-dn-r2-r2     1.10000000  180.000   2.0
dk-i0-co-jx    10.50000000  180.000   2.0
dn-i0-co-jx    10.50000000  180.000   2.0
co-co-gz-dn     1.10000000  180.000   2.0
bv-e3-bu-r3     1.10000000  180.000   2.0
gz-jx-co-r3    10.50000000  180.000   2.0
e3-r2-bx-r3     1.10000000  180.000   2.0
bv-dn-g6-r3     1.10000000  180.000   2.0
co-ec-i0-r2     1.10000000  180.000   2.0
bx-dw-r2-r2     1.10000000  180.000   2.0
bx-bx-r2-dn     1.10000000  180.000   2.0

NONB
jx    1.71068828   0.14630000
co    1.86059309   0.09880000
dk    1.90689465   0.10780000
dn    1.90689465   0.10780000
gz    1.78521976   0.16360000
r3    1.86059309   0.09880000
bx    1.86059309   0.09880000
r2    1.86059309   0.09880000
i0    1.83522545   0.11740000
bu    1.86059309   0.09880000
bv    1.86059309   0.09880000
g6    1.79919442   0.20420000
dw    1.94522673   0.26380000
e7    1.45931291   0.02080000
e8    1.35930154   0.02080000
e3    1.47351205   0.01610000
ec    0.62100213   0.01000000
e5    1.42350637   0.01610000
```
