## Supplementary material for "Discovery of molecular glues by modeling ternary complex conformational ensembles and thermodynamic stability": Small molecule parameters for GSPT1-CRBN molecular glues: mg_3_gspt1-crbn.parm7

```
%VERSION  VERSION_STAMP = V0001.000  DATE = 10/15/25  03:37:19
%FLAG TITLE
%FORMAT(20a4)
ligand.sdf  
%FLAG POINTERS
%FORMAT(10I8)
      65      12      24      46      53      67     114     114       0       0
     364       1      46      67     114      20      47      59       0       0
       0       0       0       0       0       0       0       0      65       0
       0       1
%FLAG ATOM_NAME
%FORMAT(20a4)
O1  C1  C2  C3  C4  N1  C5  O2  C6  C7  C8  C9  C10 N2  C11 O3  N3  C12 C13 C14 
C15 C16 C17 N4  C18 C19 C20 C21 C22 C23 C24 Cl1 C25 C26 C27 C28 C29 O4  C30 O5  
N5  H1  H2  H3  H4  H5  H6  H7  H8  H9  H10 H11 H12 H13 H14 H15 H16 H17 H18 H19 
H20 H21 H22 H23 H24 
%FLAG ATOMIC_NUMBER
%FORMAT(10I8)
       8       6       6       6       6       7       6       8       6       6
       6       6       6       7       6       8       7       6       6       6
       6       6       6       7       6       6       6       6       6       6
       6      17       6       6       6       6       6       8       6       8
       7       1       1       1       1       1       1       1       1       1
       1       1       1       1       1       1       1       1       1       1
       1       1       1       1       1
%FLAG RESIDUE_LABEL
%FORMAT(20a4)
LIG 
%FLAG RESIDUE_POINTER
%FORMAT(10I8)
       1
%FLAG RESIDUE_NUMBER
%FORMAT(20I4)
   1
%FLAG RESIDUE_ICODE
%FORMAT(20a4)
    
%FLAG RESIDUE_CHAINID
%FORMAT(20a4)
A   
%FLAG SOLVENT_POINTERS
%FORMAT(3I8)
       0       1       0
%FLAG ATOMS_PER_MOLECULE
%FORMAT(10I8)
      65
%FLAG MASS
%FORMAT(5E16.8)
  1.60000000E+01  1.20100000E+01  1.20100000E+01  1.20100000E+01  1.20100000E+01
  1.40100000E+01  1.20100000E+01  1.60000000E+01  1.20100000E+01  1.20100000E+01
  1.20100000E+01  1.20100000E+01  1.20100000E+01  1.40100000E+01  1.20100000E+01
  1.60000000E+01  1.40100000E+01  1.20100000E+01  1.20100000E+01  1.20100000E+01
  1.20100000E+01  1.20100000E+01  1.20100000E+01  1.40100000E+01  1.20100000E+01
  1.20100000E+01  1.20100000E+01  1.20100000E+01  1.20100000E+01  1.20100000E+01
  1.20100000E+01  3.54500000E+01  1.20100000E+01  1.20100000E+01  1.20100000E+01
  1.20100000E+01  1.20100000E+01  1.60000000E+01  1.20100000E+01  1.60000000E+01
  1.40100000E+01  1.00800000E+00  1.00800000E+00  1.00800000E+00  1.00800000E+00
  1.00800000E+00  1.00800000E+00  1.00800000E+00  1.00800000E+00  1.00800000E+00
  1.00800000E+00  1.00800000E+00  1.00800000E+00  1.00800000E+00  1.00800000E+00
  1.00800000E+00  1.00800000E+00  1.00800000E+00  1.00800000E+00  1.00800000E+00
  1.00800000E+00  1.00800000E+00  1.00800000E+00  1.00800000E+00  1.00800000E+00
%FLAG CHARGE
%FORMAT(5E16.8)
 -1.00963751E+01  1.27252334E+01 -1.98734226E+00 -8.02236758E-01  6.54508571E-01
 -8.46431302E+00  1.29097342E+01 -1.00402869E+01 -1.08517441E+00 -3.17583711E+00
 -3.49758826E+00  1.68195473E+00  2.20258407E+00 -1.13808286E+01  1.58813176E+01
 -1.16004984E+01 -1.04638278E+01  4.09314769E+00 -4.11413978E+00 -3.63841020E+00
  1.13083949E+00 -3.95075864E+00 -2.49678310E+00 -5.97545662E-01  1.01592967E+00
  4.34729411E-01 -3.58148373E+00 -2.60999825E+00 -2.55013800E+00 -3.67687747E+00
  1.90290012E+00 -2.65743090E+00  1.36618050E+00 -5.32293428E+00 -4.34053364E+00
 -1.05696629E+00  1.29006048E+01 -9.94760824E+00  1.24004392E+01 -1.00910542E+01
 -1.26531825E+01  1.22382789E+00  1.22382789E+00  9.38229782E-01  9.38229782E-01
  1.58222409E+00  3.29665096E+00  3.68720952E+00  1.17692369E+00  1.17692369E+00
  5.69262830E+00  5.74594675E+00  3.47807218E+00  2.71880360E+00  2.58753016E+00
  2.66388159E+00  1.12099945E+00  1.12099945E+00  3.04720590E+00  2.87957896E+00
  2.91901201E+00  3.05234458E+00  2.29737647E+00  3.15296812E+00  6.85865505E+00
%FLAG AMBER_ATOM_TYPE
%FORMAT(20a4)
a0  a1  a2  a2  a2  a3  a1  a0  a1  a1  a1  a1  a2  a4  a1  a0  a4  a1  a1  a1  
a1  a1  a1  a5  a2  a1  a1  a1  a1  a1  a1  a6  a1  a1  a1  a1  a1  a0  a1  a0  
a4  a7  a7  a7  a7  a8  a9  a9  a8  a8  aa  aa  a9  a9  a9  ab  a8  a8  a9  a9  
a9  a9  a9  a9  aa  
%FLAG ATOM_TYPE_INDEX
%FORMAT(10I8)
       1       2       3       3       3       4       2       1       2       2
       2       2       3       5       2       1       5       2       2       2
       2       2       2       6       3       2       2       2       2       2
       2       7       2       2       2       2       2       1       2       1
       5       8       8       8       8       9      10      10       9       9
      11      11      10      10      10      12       9       9      10      10
      10      10      10      10      11
%FLAG NONBONDED_PARM_INDEX
%FORMAT(10I8)
       1       2       4       7      11      16      22      29      37      46
      56      67       2       3       5       8      12      17      23      30
      38      47      57      68       4       5       6       9      13      18
      24      31      39      48      58      69       7       8       9      10
      14      19      25      32      40      49      59      70      11      12
      13      14      15      20      26      33      41      50      60      71
      16      17      18      19      20      21      27      34      42      51
      61      72      22      23      24      25      26      27      28      35
      43      52      62      73      29      30      31      32      33      34
      35      36      44      53      63      74      37      38      39      40
      41      42      43      44      45      54      64      75      46      47
      48      49      50      51      52      53      54      55      65      76
      56      57      58      59      60      61      62      63      64      65
      66      77      67      68      69      70      71      72      73      74
      75      76      77      78
%FLAG LENNARD_JONES_ACOEF
%FORMAT(5E16.8)
  3.76404524E+05  5.17475097E+05  6.96520234E+05  6.30889779E+05  8.43936994E+05
  1.02070234E+06  5.15506105E+05  7.01136502E+05  8.52124070E+05  7.02171940E+05
  5.17838332E+05  6.99423464E+05  8.48312933E+05  7.02861009E+05  7.01941829E+05
  6.04172931E+05  8.20118841E+05  9.96156288E+05  8.22124819E+05  8.22399988E+05
  9.62393834E+05  1.11998615E+06  1.49071475E+06  1.80030602E+06  1.50889432E+06
  1.49967251E+06  1.76311865E+06  3.17159324E+06  5.68024324E+04  8.12680027E+04
  1.00237849E+05  7.93869534E+04  8.07979867E+04  9.33864709E+04  1.79626251E+05
  7.94702130E+03  3.86631340E+04  5.63002155E+04  6.97988489E+04  5.45227568E+04
  5.58141682E+04  6.42426496E+04  1.25597999E+05  5.22987638E+03  3.39010375E+03
  5.27278056E+04  7.52563071E+04  9.27576555E+04  7.36017309E+04  7.48505076E+04
  8.65616383E+04  1.66127433E+05  7.41102589E+03  4.88720517E+03  6.90923756E+03
  9.87808596E+02  1.71454860E+03  2.23574063E+03  1.52377109E+03  1.65217974E+03
  1.82488507E+03  4.18969119E+03  9.47503830E+01  5.24581747E+01  9.04508385E+01
  1.34733945E-01  4.36060432E+04  6.27750442E+04  7.75676596E+04  6.11359125E+04
  6.23491364E+04  7.19582567E+04  1.39203315E+05  6.02911573E+03  3.94678397E+03
  5.62653410E+03  6.76830598E+01  4.56560992E+03
%FLAG LENNARD_JONES_BCOEF
%FORMAT(5E16.8)
  4.69331362E+02  4.98855817E+02  5.24656837E+02  5.62953487E+02  5.90240404E+02
  6.63420569E+02  5.64811861E+02  5.97126500E+02  6.72793718E+02  6.77865265E+02
  5.21020965E+02  5.48916588E+02  6.17845310E+02  6.24205470E+02  5.74135770E+02
  6.46302214E+02  6.82608294E+02  7.68886722E+02  7.75280096E+02  7.13678316E+02
  8.86613379E+02  9.38136644E+02  9.81149539E+02  1.10198720E+03  1.11975737E+03
  1.02745766E+03  1.27939131E+03  1.82938929E+03  1.11954197E+02  1.21393339E+02
  1.37789584E+02  1.36102537E+02  1.26375569E+02  1.56027714E+02  2.30700975E+02
  2.57136573E+01  9.23645753E+01  1.01039245E+02  1.14980621E+02  1.12792587E+02
  1.05035252E+02  1.29411087E+02  1.92910509E+02  2.08596672E+01  1.67945417E+01
  1.01173645E+02  1.09571385E+02  1.24327167E+02  1.22921062E+02  1.14090863E+02
  1.40900694E+02  2.08101801E+02  2.32911785E+01  1.89139651E+01  2.10939541E+01
  1.22935547E+01  1.46823013E+01  1.71354453E+01  1.57013027E+01  1.50478920E+01
  1.81619171E+01  2.93386212E+01  2.33795591E+00  1.73961209E+00  2.14260820E+00
  7.34122455E-02  9.20070034E+01  1.00073529E+02  1.13692417E+02  1.12029008E+02
  1.04128284E+02  1.28466744E+02  1.90493408E+02  2.10077291E+01  1.69970666E+01
  1.90354615E+01  1.85343114E+00  1.71471653E+01
%FLAG NUMBER_EXCLUDED_ATOMS
%FORMAT(10I8)
       8      11      11      12      16      14      11       4      10       8
      10      12      11       9       9       4       9      10       9       9
      11       8       9      11      12      12      10       7       7       5
       6       1       7       3       7       4       4       1       6       3
       4       3       2       2       1       1       1       1       2       1
       1       1       1       1       1       1       1       1       1       1
       1       1       1       1       1
%FLAG EXCLUDED_ATOMS_LIST
%FORMAT(10I8)
       2       3       4      39      41      42      43      65       3       4
       5      39      40      41      42      43      44      45      65       4
       5       6      39      41      42      43      44      45      46      65
       5       6       7      37      39      40      41      42      43      44
      45      46       6       7       8       9      36      37      38      39
      40      41      42      43      44      45      46      65       7       8
       9      10      35      36      37      38      39      40      41      44
      45      46       8       9      10      11      35      36      37      38
      39      46      47       9      10      36      37      10      11      12
      35      36      37      38      47      48      64      11      12      13
      35      36      37      47      48      12      13      14      35      36
      47      48      49      50      64      13      14      15      35      36
      37      47      48      49      50      51      64      14      15      16
      17      35      36      48      49      50      51      64      15      16
      17      18      35      49      50      51      52      16      17      18
      19      34      49      50      51      52      17      18      51      52
      18      19      20      33      34      51      52      53      63      19
      20      21      24      33      34      52      53      54      63      20
      21      22      33      34      52      53      54      63      21      22
      23      24      33      34      53      54      55      22      23      24
      25      33      34      53      54      55      56      63      23      24
      25      33      34      54      55      56      24      25      26      33
      34      55      56      57      58      25      26      27      31      33
      34      55      56      57      58      63      26      27      28      30
      31      32      33      34      56      57      58      59      27      28
      29      30      31      32      33      57      58      59      60      62
      28      29      30      31      32      57      58      59      60      61
      29      30      31      59      60      61      62      30      31      32
      59      60      61      62      31      32      60      61      62      32
      57      58      59      61      62      62      34      54      55      56
      57      58      63      52      53      63      36      37      38      48
      49      50      64      37      38      47      64      38      39      46
      64       0      40      41      44      45      46      65      41      46
      65      42      43      46      65      43      44      45      44      45
      45      46      46       0      48       0      50      51      51       0
       0      54       0      56       0      58       0      60      61      62
       0       0       0       0
%FLAG BOND_FORCE_CONSTANT
%FORMAT(5E16.8)
  3.75900000E+02  3.95700000E+02  5.27300000E+02  4.00100000E+02  4.03900000E+02
  6.52600000E+02  2.43200000E+02  3.56200000E+02  2.32500000E+02  2.63800000E+02
  2.72700000E+02  3.78600000E+02  2.50300000E+02  3.15200000E+02  3.08200000E+02
  4.16100000E+02  3.54500000E+02  2.62900000E+02  3.49500000E+02  1.82000000E+02
%FLAG BOND_EQUIL_VALUE
%FORMAT(5E16.8)
  1.09700000E+00  1.08600000E+00  1.01300000E+00  1.08400000E+00  1.08200000E+00
  1.21800000E+00  1.52400000E+00  1.37900000E+00  1.53800000E+00  1.46200000E+00
  1.49100000E+00  1.39800000E+00  1.51600000E+00  1.41200000E+00  1.45600000E+00
  1.37300000E+00  1.38000000E+00  1.46300000E+00  1.38400000E+00  1.75000000E+00
%FLAG BONDS_INC_HYDROGEN
%FORMAT(10I8)
       6     126       1       6     123       1       9     129       1       9
     132       1      12     135       1      27     138       2      30     141
       2      36     144       1      36     147       1      39     150       3
      48     153       3      54     156       2      57     159       2      63
     162       4      66     165       5      72     168       1      72     171
       1      78     174       2      81     177       2      84     180       2
      87     183       2      99     186       2     102     189       2     120
     192       3
%FLAG BONDS_WITHOUT_HYDROGEN
%FORMAT(10I8)
       0       3       6       3       6       7       3     120       8       6
       9       9       9      12       9      12      15      10      12     114
       7      15      18       8      15     108       8      18      21       6
      18      24      11      24     105      12      24      27      12      27
      30      12      30      33      12      33     102      12      33      36
      13      36      39      10      39      42       8      42      45       6
      42      48       8      48      51      14      51      54      12      51
      99      12      54      57      12      57      60      12      60      63
      15      60      96      12      63      66      16      66      69      17
      69      72      18      69      96      19      72      75      13      75
      78      12      75      90      12      78      81      12      81      84
      12      84      87      12      87      90      12      90      93      20
      96      99      12     102     105      12     105     108      11     108
     111       6     114     117       6     114     120       8
%FLAG ANGLE_FORCE_CONSTANT
%FORMAT(5E16.8)
  4.74000000E+01  4.87000000E+01  4.68000000E+01  4.69000000E+01  6.15000000E+01
  4.87000000E+01  4.75000000E+01  4.61000000E+01  4.80000000E+01  4.63000000E+01
  4.78000000E+01  4.90000000E+01  6.15000000E+01  6.15000000E+01  4.75000000E+01
  3.90000000E+01  3.88000000E+01  8.46000000E+01  1.13800000E+02  6.53000000E+01
  6.56000000E+01  8.43000000E+01  6.49000000E+01  8.32000000E+01  6.53000000E+01
  8.45000000E+01  8.54000000E+01  6.64000000E+01  8.62000000E+01  6.88000000E+01
  6.57000000E+01  6.56000000E+01  8.35000000E+01  1.12400000E+02  6.57000000E+01
  8.56000000E+01  6.57000000E+01  6.98000000E+01  8.72000000E+01  6.57000000E+01
  9.27000000E+01  6.37000000E+01  6.94000000E+01  8.33000000E+01  8.72000000E+01
  6.42000000E+01  7.21000000E+01
%FLAG ANGLE_EQUIL_VALUE
%FORMAT(5E16.8)
  1.89839463E+00  2.05163454E+00  1.91637152E+00  1.91218273E+00  1.90031449E+00
  2.09230071E+00  1.91218273E+00  2.05390346E+00  2.02458193E+00  2.16490640E+00
  2.24239902E+00  2.12511290E+00  2.10364535E+00  1.89856916E+00  1.88879532E+00
  1.87762521E+00  1.89298411E+00  2.15024564E+00  2.14762764E+00  1.93801360E+00
  2.21796441E+00  2.01027023E+00  1.94621665E+00  1.94796198E+00  2.10643787E+00
  1.90345608E+00  2.01149196E+00  2.10015469E+00  2.13977366E+00  2.09474417E+00
  2.09439510E+00  2.10783414E+00  1.96140101E+00  1.98199590E+00  2.15914682E+00
  2.09771123E+00  2.37364778E+00  1.98112323E+00  1.88495559E+00  1.88495559E+00
  1.86732777E+00  2.20714337E+00  1.97484005E+00  1.96995313E+00  2.30383461E+00
  2.17049146E+00  2.08374859E+00
%FLAG ANGLES_INC_HYDROGEN
%FORMAT(10I8)
       3       6     123       1       3       6     126       1       3     120
     192       2       6       9     129       3       6       9     132       3
       9       6     123       3       9       6     126       3       9      12
     135       4      12       9     129       3      12       9     132       3
      15      12     135       5      24      27     138       6      27      30
     141       6      30      27     138       6      33      30     141       6
      33      36     144       7      33      36     147       7      33     102
     189       6      36      39     150       8      39      36     144       5
      39      36     147       5      42      39     150       2      42      48
     153       2      51      48     153       9      51      54     156       6
      51      99     186       6      54      57     159       6      57      54
     156       6      60      57     159       6      60      63     162      10
      63      66     165      11      66      63     162      12      69      66
     165      13      69      72     168      14      69      72     171      14
      75      72     168       7      75      72     171       7      75      78
     174       6      78      81     177       6      81      78     174       6
      81      84     180       6      84      81     177       6      84      87
     183       6      87      84     180       6      90      87     183       6
      96      99     186       6     105     102     189       6     114      12
     135      15     114     120     192       2     123       6     126      16
     129       9     132      16     144      36     147      17     168      72
     171      17
%FLAG ANGLES_WITHOUT_HYDROGEN
%FORMAT(10I8)
       0       3       6      18       0       3     120      19       3       6
       9      20       3     120     114      21       6       3     120      22
       6       9      12      23       9      12      15      24       9      12
     114      20      12      15      18      25      12      15     108      25
      12     114     117      18      12     114     120      22      15      12
     114      26      15      18      21      19      15      18      24      27
      15     108     105      27      15     108     111      19      18      15
     108      21      18      24      27      28      18      24     105      28
      21      18      24      29      24      27      30      30      24     105
     102      31      24     105     108      28      27      24     105      31
      27      30      33      30      30      33      36      32      30      33
     102      30      33      36      39      33      33     102     105      30
      36      33     102      32      36      39      42      25      39      42
      45      19      39      42      48      34      42      48      51      35
      45      42      48      19      48      51      54      36      48      51
      99      36      51      54      57      30      51      99      96      30
      54      51      99      30      54      57      60      30      57      60
      63      37      57      60      96      31      60      63      66      38
      60      96      69      39      60      96      99      31      63      60
      96      40      63      66      69      41      66      69      72      42
      66      69      96      43      69      72      75      44      69      96
      99      45      72      69      96      46      72      75      78      32
      72      75      90      32      75      78      81      30      75      90
      87      30      75      90      93      47      78      75      90      30
      78      81      84      30      81      84      87      30      84      87
      90      30      87      90      93      47     102     105     108      28
     105     108     111      29     117     114     120      19
%FLAG DIHEDRAL_FORCE_CONSTANT
%FORMAT(5E16.8)
  8.30000000E-01 -4.00000000E-02  2.00000000E+00  2.50000000E+00  1.55600000E-01
  2.50000000E+00  8.00000000E-02  3.62500000E+00  2.50000000E+00  3.62500000E+00
  4.50000000E-01  7.00000000E-01  4.00000000E+00  1.70000000E+00  1.70000000E+00
  3.62500000E+00  8.00000000E-01 -8.00000000E-02  1.20000000E-01  1.55600000E-01
  1.10000000E+00  0.00000000E+00  0.00000000E+00  0.00000000E+00  0.00000000E+00
  2.70000000E-01  2.50000000E+00  1.00000000E-01 -1.72000000E+00 -1.72000000E+00
  1.00000000E-01  1.00000000E-01  7.10000000E-01 -1.02000000E+00  1.70000000E-01
  1.00000000E-01  7.10000000E-01  2.50000000E+00 -1.00000000E-01  2.12000000E+00
  1.00000000E+00  1.00000000E+00  6.40000000E-01  3.90000000E-01  3.62500000E+00
  5.22500000E-01  3.62500000E+00  9.50000000E-01  9.50000000E-01  5.05000000E-01
  4.00000000E+00  3.00000000E-01  3.00000000E-01  1.70000000E+00  1.70000000E+00
  5.05000000E-01  3.00000000E-01  1.05000000E+01  0.00000000E+00
%FLAG DIHEDRAL_PERIODICITY
%FORMAT(5E16.8)
  1.00000000E+00  3.00000000E+00  1.00000000E+00  2.00000000E+00  3.00000000E+00
  2.00000000E+00  3.00000000E+00  2.00000000E+00  2.00000000E+00  2.00000000E+00
  2.00000000E+00  2.00000000E+00  2.00000000E+00  2.00000000E+00  2.00000000E+00
  2.00000000E+00  1.00000000E+00  3.00000000E+00  3.00000000E+00  3.00000000E+00
  2.00000000E+00  1.00000000E+00  1.00000000E+00  1.00000000E+00  1.00000000E+00
  2.00000000E+00  2.00000000E+00  3.00000000E+00  1.00000000E+00  1.00000000E+00
  3.00000000E+00  3.00000000E+00  2.00000000E+00  1.00000000E+00  3.00000000E+00
  4.00000000E+00  2.00000000E+00  2.00000000E+00  1.00000000E+00  2.00000000E+00
  2.00000000E+00  2.00000000E+00  1.00000000E+00  2.00000000E+00  2.00000000E+00
  2.00000000E+00  2.00000000E+00  2.00000000E+00  2.00000000E+00  2.00000000E+00
  2.00000000E+00  2.00000000E+00  2.00000000E+00  2.00000000E+00  2.00000000E+00
  2.00000000E+00  2.00000000E+00  2.00000000E+00  1.00000000E+00
%FLAG DIHEDRAL_PHASE
%FORMAT(5E16.8)
  0.00000000E+00  0.00000000E+00  0.00000000E+00  3.14159265E+00  0.00000000E+00
  3.14159265E+00  0.00000000E+00  3.14159265E+00  3.14159265E+00  3.14159265E+00
  3.14159265E+00  3.14159265E+00  3.14159265E+00  3.14159265E+00  3.14159265E+00
  3.14159265E+00  0.00000000E+00  0.00000000E+00  0.00000000E+00  0.00000000E+00
  3.14159265E+00  0.00000000E+00  0.00000000E+00  0.00000000E+00  0.00000000E+00
  3.14159265E+00  3.14159265E+00  0.00000000E+00  0.00000000E+00  0.00000000E+00
  0.00000000E+00  0.00000000E+00  3.14159265E+00  0.00000000E+00  0.00000000E+00
  3.14159265E+00  3.14159265E+00  3.14159265E+00  0.00000000E+00  3.14159265E+00
  3.14159265E+00  3.14159265E+00  0.00000000E+00  3.14159265E+00  3.14159265E+00
  3.14159265E+00  3.14159265E+00  3.14159265E+00  3.14159265E+00  3.14159265E+00
  3.14159265E+00  3.14159265E+00  3.14159265E+00  3.14159265E+00  3.14159265E+00
  3.14159265E+00  3.14159265E+00  3.14159265E+00  0.00000000E+00
%FLAG SCEE_SCALE_FACTOR
%FORMAT(5E16.8)
  1.20000000E+00  0.00000000E+00  1.20000000E+00  0.00000000E+00  1.20000000E+00
  1.20000000E+00  1.20000000E+00  1.20000000E+00  1.20000000E+00  1.20000000E+00
  1.20000000E+00  1.20000000E+00  1.20000000E+00  1.20000000E+00  1.20000000E+00
  1.20000000E+00  1.20000000E+00  0.00000000E+00  1.20000000E+00  1.20000000E+00
  0.00000000E+00  1.20000000E+00  1.20000000E+00  1.20000000E+00  1.20000000E+00
  1.20000000E+00  1.20000000E+00  1.20000000E+00  0.00000000E+00  1.20000000E+00
  1.20000000E+00  0.00000000E+00  1.20000000E+00  1.20000000E+00  0.00000000E+00
  0.00000000E+00  0.00000000E+00  1.20000000E+00  1.20000000E+00  0.00000000E+00
  1.20000000E+00  0.00000000E+00  1.20000000E+00  0.00000000E+00  0.00000000E+00
  1.20000000E+00  1.20000000E+00  1.20000000E+00  1.20000000E+00  1.20000000E+00
  0.00000000E+00  0.00000000E+00  1.20000000E+00  1.20000000E+00  0.00000000E+00
  0.00000000E+00  1.20000000E+00  0.00000000E+00  1.20000000E+00
%FLAG SCNB_SCALE_FACTOR
%FORMAT(5E16.8)
  2.00000000E+00  0.00000000E+00  2.00000000E+00  0.00000000E+00  2.00000000E+00
  2.00000000E+00  2.00000000E+00  2.00000000E+00  2.00000000E+00  2.00000000E+00
  2.00000000E+00  2.00000000E+00  2.00000000E+00  2.00000000E+00  2.00000000E+00
  2.00000000E+00  2.00000000E+00  0.00000000E+00  2.00000000E+00  2.00000000E+00
  0.00000000E+00  2.00000000E+00  2.00000000E+00  2.00000000E+00  2.00000000E+00
  2.00000000E+00  2.00000000E+00  2.00000000E+00  0.00000000E+00  2.00000000E+00
  2.00000000E+00  0.00000000E+00  2.00000000E+00  2.00000000E+00  0.00000000E+00
  0.00000000E+00  0.00000000E+00  2.00000000E+00  2.00000000E+00  0.00000000E+00
  2.00000000E+00  0.00000000E+00  2.00000000E+00  0.00000000E+00  0.00000000E+00
  2.00000000E+00  2.00000000E+00  2.00000000E+00  2.00000000E+00  2.00000000E+00
  0.00000000E+00  0.00000000E+00  2.00000000E+00  2.00000000E+00  0.00000000E+00
  0.00000000E+00  2.00000000E+00  0.00000000E+00  2.00000000E+00
%FLAG DIHEDRALS_INC_HYDROGEN
%FORMAT(10I8)
       0       3       6     123       1       0       3      -6     123       2
       0       3       6     126       1       0       3      -6     126       2
       0       3     120     192       3       0       3    -120     192       4
       3       6       9     129       5       3       6       9     132       5
       6       3     120     192       6       6       9      12     135       5
     123       6       9      12       7     126       6       9      12       7
      12     114     120     192       6     129       9      12      15       5
     132       9      12      15       5      18      24      27     138       8
      24      27      30     141       8     189     102     105      24       8
      30      33     102     189       8     138      27      30      33       8
     141      30      33      36       8      36      33     102     189       8
      39      42      48     153       9     150      39      42      45       3
     150      39     -42      45       4      45      42      48     153       3
      45      42     -48     153       4     150      39      42      48       6
      48      51      54     156      10      48      51      99     186       8
      51      54      57     159       8     153      48      51      54      11
      54      51      99     186       8      57      60      63     162      12
     156      54      57      60       8      60      63      66     165      13
      60      96      99     186       8     159      57      60      63       8
     162      63      66      69      13      69      96      99     186       8
     165      66      69      72      14      72      75      78     174       8
      75      78      81     177      10     183      87      90      75       8
      78      81      84     180       8      81      84      87     183       8
     174      78      81      84       8     177      81      84      87       8
      90      75      78     174       8     180      84      87      90       8
     183      87      90      93       8     159      57      60      96       8
      96      60      63     162      12     165      66      69      96      15
     153      48      51      99      11      99      51      54     156       8
     141      30      33     102      16     105      24      27     138       8
     189     102     105     108       8     129       9      12     114       5
     132       9      12     114       5     135      12     114     117      17
     135      12    -114     117      18     117     114     120     192       3
     117     114    -120     192       4     123       6       9     129      19
     123       6       9     132      19     126       6       9     129      19
     126       6       9     132      19     129       9      12     135      20
     132       9      12     135      20     138      27      30     141       8
     156      54      57     159       8     162      63      66     165      13
     174      78      81     177       8     177      81      84     180      10
     180      84      87     183       8      24      27    -138     -30      21
      33      30    -141     -27      21      42      36     -39    -150      21
      51      48    -153     -42      21      51      54    -156     -57      21
      60      57    -159     -54      21      60      63    -162     -66      21
      69      66    -165     -63      21      75      78    -174     -81      21
     177      81     -84     -78      21     180      84     -87     -81      21
      90      87    -183     -84      21     186      51     -99     -96      21
     189      33    -102    -105      21       3     114    -120    -192      21
     144      36      39      42      22      96      69      72     168      22
      33      36      39     150      22      96      69      72     171      22
     144      36      39     150      23     102      33      36     144      22
     102      33      36     147      22     147      36      39      42      22
      30      33      36     144      24      30      33      36     147      24
     171      72      75      78      22     147      36      39     150      23
     135      12     114     120      22     168      72      75      78      22
     171      72      75      90      22      66      69      72     168      22
      66      69      72     171      22     135      12      15      18      22
     135      12      15     108      22     168      72      75      90      22
     120       3       6     123      25     120       3       6     126      25
%FLAG DIHEDRALS_WITHOUT_HYDROGEN
%FORMAT(10I8)
       0       3       6       9      26       0       3     120     114      27
       3       6       9      12      28      12     114    -120       3      29
     117     114     120       3      27       6       3     120     114      30
       6       9      12      15      31       6       9     -12     114      32
     120       3       6       9      33       9      12      15      18      34
       9      12     -15      18      35       9      12     -15      18      36
       9      12      15     108      34       9      12     -15     108      35
       9      12     -15     108      36       9      12     114     117      26
       9      12    -114     120      37      12      15      18      21       6
      12      15      18      24      27      12      15     108     105      38
      12      15     108     111       6      15      12     114     120      39
      15      12    -114     120      40      15      18      24      27      41
      15      18     -24     105      42      24     105    -108      15      42
     102     105     108      15      41     114      12      15      18      43
     114      12     -15      18      44      18      15    -108     105       4
      18      15     108     111      27      18      24      27      30      10
      18      24     105     102       8      18      24    -105     108      45
     108      15      18      21      27      21      18      24      27      46
      21      18      24     105      46     108      15     -18      24       4
      24      27      30      33       8      33     102    -105      24      45
      24     105     108     111      46      27      24     105     102       8
      27      24     105     108       8      27      30      33      36      47
      27      30     -33     102      45     105      24      27      30       8
      30      33    -102     105      45      33     102     105     108       8
      36      33     102     105      47      36      39      42      45       6
      36      39      42      48      27      39      42      48      51       9
      42      48      51      54      48      42      48      51      99      49
      45      42      48      51      27      48      51      54      57       8
      48      51      99      96       8      51      54      57      60       8
      60      96     -99      51      45      69      96      99      51       8
      54      51      99      96      10      54      57      60      63       8
      54      57     -60      96      45      99      51      54      57       8
      57      60      63      66      50      57      60      96      69       8
      57      60     -96      99      45      60      63     -66      69      51
      66      69     -96      60      52      72      69      96      60      53
      63      60     -96      69      45      63      60      96      99       8
      63      66      69      72      54      63      66     -69      96      55
      96      60     -63      66      56      66      69      96      99      57
      72      69      96      99      53      72      75      78      81      47
      72      75      90      87      47      72      75      90      93       8
      75      78      81      84       8      84      87     -90      75      45
      78      75      90      87       8      78      75      90      93      10
      78      81     -84      87      45      90      75      78      81       8
      81      84     -87      90      45      84      87      90      93       8
     102     105     108     111      46     114      12      15     108      43
     114      12     -15     108      44       0       3    -120      -6      58
      12      15    -108     -18      21      24      18     -21     -15      58
      27      18     -24    -105      21      36      33    -102     -30      21
      45      42     -48     -39      58      48      51     -99     -54      21
      63      57     -60     -96      21      96      69     -72     -66      21
      78      72     -75     -90      21      75      90     -93     -87      21
      99      69     -96     -60      21      24     105    -108    -102      21
     105     108    -111     -15      58     117     114    -120     -12      58
     102      33      36      39      22      96      69      72      75      22
      69      72      75      78      24      69      72      75      90      22
      30      33      36      39      22      66      69      72      75      22
      15      12     114     117      59      33      36      39      42      22
%FLAG SOLTY
%FORMAT(5E16.8)

%FLAG HBOND_ACOEF
%FORMAT(5E16.8)

%FLAG HBOND_BCOEF
%FORMAT(5E16.8)

%FLAG HBCUT
%FORMAT(5E16.8)

%FLAG TREE_CHAIN_CLASSIFICATION
%FORMAT(20a4)
BLA BLA BLA BLA BLA BLA BLA BLA BLA BLA BLA BLA BLA BLA BLA BLA BLA BLA BLA BLA 
BLA BLA BLA BLA BLA BLA BLA BLA BLA BLA BLA BLA BLA BLA BLA BLA BLA BLA BLA BLA 
BLA BLA BLA BLA BLA BLA BLA BLA BLA BLA BLA BLA BLA BLA BLA BLA BLA BLA BLA BLA 
BLA BLA BLA BLA BLA 
%FLAG JOIN_ARRAY
%FORMAT(10I8)
       0       0       0       0       0       0       0       0       0       0
       0       0       0       0       0       0       0       0       0       0
       0       0       0       0       0       0       0       0       0       0
       0       0       0       0       0       0       0       0       0       0
       0       0       0       0       0       0       0       0       0       0
       0       0       0       0       0       0       0       0       0       0
       0       0       0       0       0
%FLAG IROTAT
%FORMAT(10I8)
       0       0       0       0       0       0       0       0       0       0
       0       0       0       0       0       0       0       0       0       0
       0       0       0       0       0       0       0       0       0       0
       0       0       0       0       0       0       0       0       0       0
       0       0       0       0       0       0       0       0       0       0
       0       0       0       0       0       0       0       0       0       0
       0       0       0       0       0
%FLAG BOX_DIMENSIONS
%FORMAT(5E16.8)
  0.00000000E+00  0.00000000E+00  0.00000000E+00  0.00000000E+00
%FLAG RADIUS_SET
%FORMAT(1a80)
0                                                                               
%FLAG RADII
%FORMAT(5E16.8)
  0.00000000E+00  0.00000000E+00  0.00000000E+00  0.00000000E+00  0.00000000E+00
  0.00000000E+00  0.00000000E+00  0.00000000E+00  0.00000000E+00  0.00000000E+00
  0.00000000E+00  0.00000000E+00  0.00000000E+00  0.00000000E+00  0.00000000E+00
  0.00000000E+00  0.00000000E+00  0.00000000E+00  0.00000000E+00  0.00000000E+00
  0.00000000E+00  0.00000000E+00  0.00000000E+00  0.00000000E+00  0.00000000E+00
  0.00000000E+00  0.00000000E+00  0.00000000E+00  0.00000000E+00  0.00000000E+00
  0.00000000E+00  0.00000000E+00  0.00000000E+00  0.00000000E+00  0.00000000E+00
  0.00000000E+00  0.00000000E+00  0.00000000E+00  0.00000000E+00  0.00000000E+00
  0.00000000E+00  0.00000000E+00  0.00000000E+00  0.00000000E+00  0.00000000E+00
  0.00000000E+00  0.00000000E+00  0.00000000E+00  0.00000000E+00  0.00000000E+00
  0.00000000E+00  0.00000000E+00  0.00000000E+00  0.00000000E+00  0.00000000E+00
  0.00000000E+00  0.00000000E+00  0.00000000E+00  0.00000000E+00  0.00000000E+00
  0.00000000E+00  0.00000000E+00  0.00000000E+00  0.00000000E+00  0.00000000E+00
%FLAG SCREEN
%FORMAT(5E16.8)
  0.00000000E+00  0.00000000E+00  0.00000000E+00  0.00000000E+00  0.00000000E+00
  0.00000000E+00  0.00000000E+00  0.00000000E+00  0.00000000E+00  0.00000000E+00
  0.00000000E+00  0.00000000E+00  0.00000000E+00  0.00000000E+00  0.00000000E+00
  0.00000000E+00  0.00000000E+00  0.00000000E+00  0.00000000E+00  0.00000000E+00
  0.00000000E+00  0.00000000E+00  0.00000000E+00  0.00000000E+00  0.00000000E+00
  0.00000000E+00  0.00000000E+00  0.00000000E+00  0.00000000E+00  0.00000000E+00
  0.00000000E+00  0.00000000E+00  0.00000000E+00  0.00000000E+00  0.00000000E+00
  0.00000000E+00  0.00000000E+00  0.00000000E+00  0.00000000E+00  0.00000000E+00
  0.00000000E+00  0.00000000E+00  0.00000000E+00  0.00000000E+00  0.00000000E+00
  0.00000000E+00  0.00000000E+00  0.00000000E+00  0.00000000E+00  0.00000000E+00
  0.00000000E+00  0.00000000E+00  0.00000000E+00  0.00000000E+00  0.00000000E+00
  0.00000000E+00  0.00000000E+00  0.00000000E+00  0.00000000E+00  0.00000000E+00
  0.00000000E+00  0.00000000E+00  0.00000000E+00  0.00000000E+00  0.00000000E+00
%FLAG IPOL
%FORMAT(1I8)
       0
```
