## Supplementary material for "Discovery of molecular glues by modeling ternary complex conformational ensembles and thermodynamic stability": Small molecule parameters for GSPT1-CRBN molecular glues: mg_4_gspt1-crbn.frcmod

```
Created by ParmEd
MASS
dq    12.010
kb    16.000
dp    12.010
co    12.010
jx    16.000
i0    14.010
r2    12.010
bx    12.010
dn    12.010
r3    12.010
gz    14.010
dk    12.010
e8     1.008
ec     1.008
e3     1.008
e7     1.008

BOND
dq-e8    375.900   1.097
dq-kb    284.800   1.432
kb-dp    284.800   1.432
dp-e8    375.900   1.097
dp-co    243.200   1.524
co-i0    356.200   1.379
co-jx    652.600   1.218
i0-ec    527.300   1.013
i0-r2    315.200   1.412
r2-bx    378.600   1.398
bx-bx    378.600   1.398
bx-e3    395.700   1.086
r2-dn    250.300   1.516
dn-i0    263.800   1.462
dn-e8    375.900   1.097
bx-r3    378.600   1.398
r3-co    272.700   1.491
r3-r3    378.600   1.398
co-gz    356.200   1.379
gz-dn    263.800   1.462
dn-co    243.200   1.524
dn-dk    232.500   1.538
dk-dk    232.500   1.538
dk-e7    375.900   1.097
dk-co    243.200   1.524

ANGLE
bx-r2-dn     65.600  120.770
e8-dq-e8     38.800  108.460
jx-co-r3     86.200  122.600
jx-co-gz    113.800  123.050
e7-dk-e7     39.000  107.580
ec-i0-co     48.700  117.550
bx-bx-r2     68.800  120.020
e7-dk-dk     46.800  109.800
jx-co-i0    113.800  123.050
r3-bx-r2     68.800  120.020
e8-dn-dk     46.900  109.560
jx-co-dk     84.600  123.200
co-dn-dk     65.300  111.040
co-gz-dn     65.300  120.690
bx-r2-i0     85.600  120.190
e7-dk-dn     46.800  109.800
co-i0-dn     65.300  120.690
e3-bx-bx     48.700  119.880
e8-dn-i0     61.500  108.880
e8-dn-r2     47.500  109.560
bx-r2-bx     68.800  120.020
e3-bx-r2     48.700  119.880
co-i0-co     65.600  127.080
ec-i0-dn     46.100  117.680
dq-kb-dp     66.300  112.480
e3-bx-r3     48.700  119.880
jx-co-dn     84.600  123.200
e8-dn-e8     38.800  108.460
e7-dk-co     47.400  108.770
kb-dp-co     85.300  109.210
co-r3-r3     66.400  120.330
r3-co-gz     85.400  115.250
co-r3-bx     66.400  120.330
co-i0-r2     65.700  123.710
i0-co-dk     84.300  115.180
i0-co-i0    112.400  113.560
e8-dp-kb     62.400  109.780
r2-dn-i0     83.500  112.380
e8-dq-kb     62.400  109.780
ec-i0-r2     48.000  116.000
r2-bx-r2     68.800  120.020
i0-co-dp     84.300  115.180
e8-dn-gz     61.500  108.880
co-dk-dk     65.300  111.040
co-dn-gz     84.500  109.060
e8-dp-e8     38.800  108.460
dk-dk-dn     64.900  111.510
bx-r3-r3     65.700  120.000
e8-dp-co     47.500  108.220
jx-co-dp     84.600  123.200
co-gz-co     65.600  127.080
bx-bx-bx     68.800  120.020
i0-co-dn     84.300  115.180
bx-bx-r3     68.800  120.020
e8-dn-co     47.500  108.220
gz-dn-dk     83.200  111.610

DIHE
bx-bx-bx-r2    1     3.62500000  180.000   2.0    SCEE=1.2 SCNB=2.0
jx-co-gz-dn    1     2.50000000  180.000   2.0    SCEE=1.2 SCNB=2.0
e3-bx-r2-bx    1     3.62500000  180.000   2.0    SCEE=1.2 SCNB=2.0
e8-dn-r2-bx    1     0.00000000  180.000   4.0    SCEE=1.2 SCNB=2.0
bx-r2-dn-i0    1     0.00000000  180.000   4.0    SCEE=1.2 SCNB=2.0
kb-dp-co-i0    1     0.00000000  180.000   4.0    SCEE=1.2 SCNB=2.0
bx-bx-r3-r3    1     3.62500000  180.000   2.0    SCEE=1.2 SCNB=2.0
e3-bx-bx-e3    1     3.62500000  180.000   2.0    SCEE=1.2 SCNB=2.0
bx-r3-r3-bx    1     3.62500000  180.000   2.0    SCEE=1.2 SCNB=2.0
i0-co-dk-dk    1     0.71000000  180.000   2.0    SCEE=1.2 SCNB=2.0
r2-i0-co-dp    1     0.75000000  180.000  -2.0    SCEE=1.2 SCNB=2.0
r2-i0-co-dp    1     0.50000000    0.000   3.0    SCEE=1.2 SCNB=2.0
e8-dp-kb-dq    1     0.33700000    0.000   3.0    SCEE=1.2 SCNB=2.0
bx-bx-r2-dn    1     3.62500000  180.000   2.0    SCEE=1.2 SCNB=2.0
e8-dn-i0-co    1     0.00000000  180.000   4.0    SCEE=1.2 SCNB=2.0
co-i0-co-dk    1    -1.72000000    0.000   1.0    SCEE=1.2 SCNB=2.0
bx-bx-r2-i0    1     3.62500000  180.000   2.0    SCEE=1.2 SCNB=2.0
ec-i0-co-jx    1     2.00000000    0.000  -1.0    SCEE=1.2 SCNB=2.0
ec-i0-co-jx    1     2.50000000  180.000   2.0    SCEE=1.2 SCNB=2.0
r3-r3-co-gz    1     1.00000000  180.000   2.0    SCEE=1.2 SCNB=2.0
co-i0-co-dn    1    -1.72000000    0.000   1.0    SCEE=1.2 SCNB=2.0
e3-bx-r2-dn    1     3.62500000  180.000   2.0    SCEE=1.2 SCNB=2.0
e8-dq-kb-dp    1     0.33700000    0.000   3.0    SCEE=1.2 SCNB=2.0
e3-bx-r3-co    1     3.62500000  180.000   2.0    SCEE=1.2 SCNB=2.0
r3-bx-bx-r2    1     3.62500000  180.000   2.0    SCEE=1.2 SCNB=2.0
bx-bx-r2-bx    1     3.62500000  180.000   2.0    SCEE=1.2 SCNB=2.0
co-gz-dn-dk    1    -1.02000000    0.000  -1.0    SCEE=1.2 SCNB=2.0
co-gz-dn-dk    1     0.17000000    0.000  -3.0    SCEE=1.2 SCNB=2.0
co-gz-dn-dk    1     0.10000000  180.000   4.0    SCEE=1.2 SCNB=2.0
i0-co-i0-dn    1     2.50000000  180.000   2.0    SCEE=1.2 SCNB=2.0
e7-dk-dn-gz    1     0.15560000    0.000   3.0    SCEE=1.2 SCNB=2.0
e3-bx-bx-bx    1     3.62500000  180.000   2.0    SCEE=1.2 SCNB=2.0
e3-bx-bx-r3    1     3.62500000  180.000   2.0    SCEE=1.2 SCNB=2.0
jx-co-dn-gz    1     0.00000000  180.000   4.0    SCEE=1.2 SCNB=2.0
jx-co-i0-r2    1     2.50000000  180.000   2.0    SCEE=1.2 SCNB=2.0
ec-i0-co-i0    1     2.50000000  180.000   2.0    SCEE=1.2 SCNB=2.0
ec-i0-dn-e8    1     0.00000000  180.000   4.0    SCEE=1.2 SCNB=2.0
e7-dk-dn-co    1     0.15560000    0.000   3.0    SCEE=1.2 SCNB=2.0
e8-dn-co-jx    1     0.80000000    0.000  -1.0    SCEE=1.2 SCNB=2.0
e8-dn-co-jx    1    -0.08000000    0.000   3.0    SCEE=1.2 SCNB=2.0
co-i0-r2-bx    1     0.95000000  180.000   2.0    SCEE=1.2 SCNB=2.0
jx-co-gz-co    1     2.50000000  180.000   2.0    SCEE=1.2 SCNB=2.0
co-r3-bx-r2    1     3.62500000  180.000   2.0    SCEE=1.2 SCNB=2.0
ec-i0-r2-bx    1     0.45000000  180.000   2.0    SCEE=1.2 SCNB=2.0
jx-co-i0-co    1     2.50000000  180.000   2.0    SCEE=1.2 SCNB=2.0
e7-dk-co-i0    1     0.00000000  180.000   4.0    SCEE=1.2 SCNB=2.0
co-gz-co-r3    1     2.50000000  180.000   2.0    SCEE=1.2 SCNB=2.0
jx-co-i0-dn    1     2.50000000  180.000   2.0    SCEE=1.2 SCNB=2.0
co-r3-r3-bx    1     3.62500000  180.000   2.0    SCEE=1.2 SCNB=2.0
jx-co-r3-r3    1     0.52250000  180.000   2.0    SCEE=1.2 SCNB=2.0
i0-co-dn-gz    1    -0.10000000    0.000  -1.0    SCEE=1.2 SCNB=2.0
i0-co-dn-gz    1     2.12000000  180.000   2.0    SCEE=1.2 SCNB=2.0
co-gz-dn-co    1     0.64000000    0.000  -1.0    SCEE=1.2 SCNB=2.0
co-gz-dn-co    1     0.39000000  180.000   2.0    SCEE=1.2 SCNB=2.0
e7-dk-dk-e7    1     0.12000000    0.000   3.0    SCEE=1.2 SCNB=2.0
bx-r3-co-gz    1     1.00000000  180.000   2.0    SCEE=1.2 SCNB=2.0
e3-bx-r3-r3    1     3.62500000  180.000   2.0    SCEE=1.2 SCNB=2.0
e3-bx-bx-r2    1     3.62500000  180.000   2.0    SCEE=1.2 SCNB=2.0
r3-co-gz-dn    1     2.50000000  180.000   2.0    SCEE=1.2 SCNB=2.0
e8-dn-co-i0    1     0.00000000  180.000   4.0    SCEE=1.2 SCNB=2.0
e8-dp-co-i0    1     0.00000000  180.000   4.0    SCEE=1.2 SCNB=2.0
bx-r2-bx-r2    1     3.62500000  180.000   2.0    SCEE=1.2 SCNB=2.0
jx-co-r3-bx    1     0.52250000  180.000   2.0    SCEE=1.2 SCNB=2.0
r2-bx-r2-i0    1     3.62500000  180.000   2.0    SCEE=1.2 SCNB=2.0
jx-co-dk-dk    1     0.27000000  180.000   2.0    SCEE=1.2 SCNB=2.0
e7-dk-dn-e8    1     0.15560000    0.000   3.0    SCEE=1.2 SCNB=2.0
co-dn-dk-dk    1     0.10000000    0.000   3.0    SCEE=1.2 SCNB=2.0
co-r3-bx-bx    1     3.62500000  180.000   2.0    SCEE=1.2 SCNB=2.0
e8-dn-gz-co    1     0.00000000  180.000   4.0    SCEE=1.2 SCNB=2.0
e8-dn-dk-dk    1     0.15560000    0.000   3.0    SCEE=1.2 SCNB=2.0
bx-r2-bx-r3    1     3.62500000  180.000   2.0    SCEE=1.2 SCNB=2.0
e8-dp-co-jx    1     0.80000000    0.000  -1.0    SCEE=1.2 SCNB=2.0
e8-dp-co-jx    1    -0.08000000    0.000   3.0    SCEE=1.2 SCNB=2.0
r3-bx-r2-dn    1     3.62500000  180.000   2.0    SCEE=1.2 SCNB=2.0
e7-dk-co-jx    1     0.83000000    0.000  -1.0    SCEE=1.2 SCNB=2.0
e7-dk-co-jx    1    -0.04000000    0.000   3.0    SCEE=1.2 SCNB=2.0
ec-i0-co-dp    1     2.50000000  180.000   2.0    SCEE=1.2 SCNB=2.0
e7-dk-dk-co    1     0.15560000    0.000   3.0    SCEE=1.2 SCNB=2.0
ec-i0-co-dn    1     2.50000000  180.000   2.0    SCEE=1.2 SCNB=2.0
e7-dk-dk-dn    1     0.08000000    0.000   3.0    SCEE=1.2 SCNB=2.0
co-i0-dn-r2    1     0.00000000  180.000   4.0    SCEE=1.2 SCNB=2.0
ec-i0-dn-r2    1     0.00000000  180.000   4.0    SCEE=1.2 SCNB=2.0
gz-dn-dk-dk    1     0.10000000    0.000   3.0    SCEE=1.2 SCNB=2.0
co-r3-r3-co    1     3.62500000  180.000   2.0    SCEE=1.2 SCNB=2.0
jx-co-dp-kb    1     0.08000000    0.000  -1.0    SCEE=1.2 SCNB=2.0
jx-co-dp-kb    1     0.63000000  180.000  -2.0    SCEE=1.2 SCNB=2.0
jx-co-dp-kb    1    -1.00000000    0.000   3.0    SCEE=1.2 SCNB=2.0
e3-bx-r2-i0    1     3.62500000  180.000   2.0    SCEE=1.2 SCNB=2.0
jx-co-dn-dk    1     0.27000000  180.000   2.0    SCEE=1.2 SCNB=2.0
co-dk-dk-dn    1     0.10000000    0.000   3.0    SCEE=1.2 SCNB=2.0
co-dp-kb-dq    1     0.38330000    0.000   3.0    SCEE=1.2 SCNB=2.0
i0-co-dn-dk    1     0.71000000  180.000   2.0    SCEE=1.2 SCNB=2.0
r3-r3-bx-r2    1     3.62500000  180.000   2.0    SCEE=1.2 SCNB=2.0
ec-i0-co-dk    1     2.50000000  180.000   2.0    SCEE=1.2 SCNB=2.0
r2-bx-r2-dn    1     3.62500000  180.000   2.0    SCEE=1.2 SCNB=2.0

IMPROPER
bx-co-r3-r3     1.10000000  180.000   2.0
co-dn-i0-ec     1.10000000  180.000   2.0
co-co-gz-dn     1.10000000  180.000   2.0
dk-i0-co-jx    10.50000000  180.000   2.0
bx-e3-bx-r2     1.10000000  180.000   2.0
dn-i0-co-jx    10.50000000  180.000   2.0
gz-jx-co-r3    10.50000000  180.000   2.0
bx-bx-r2-i0     1.10000000  180.000   2.0
i0-i0-co-jx    10.50000000  180.000   2.0
bx-bx-r2-dn     1.10000000  180.000   2.0
bx-e3-bx-r3     1.10000000  180.000   2.0
co-ec-i0-r2     1.10000000  180.000   2.0
e3-r2-bx-r3     1.10000000  180.000   2.0
e3-r2-bx-r2     1.10000000  180.000   2.0
co-co-i0-ec     1.10000000  180.000   2.0
dp-i0-co-jx    10.50000000  180.000   2.0
bx-bx-bx-e3     1.10000000  180.000   2.0

NONB
dq    1.90689465   0.10780000
kb    1.77130124   0.07260000
dp    1.90689465   0.10780000
co    1.86059309   0.09880000
jx    1.71068828   0.14630000
i0    1.83522545   0.11740000
r2    1.86059309   0.09880000
bx    1.86059309   0.09880000
dn    1.90689465   0.10780000
r3    1.86059309   0.09880000
gz    1.78521976   0.16360000
dk    1.90689465   0.10780000
e8    1.35930154   0.02080000
ec    0.62100213   0.01000000
e3    1.47351205   0.01610000
e7    1.45931291   0.02080000
```
