## Supplementary material for "Discovery of molecular glues by modeling ternary complex conformational ensembles and thermodynamic stability": Small molecule parameters for GSPT1-CRBN molecular glues: mg_4_gspt1-crbn.parm7

```
%VERSION  VERSION_STAMP = V0001.000  DATE = 10/16/25  02:41:54
%FLAG TITLE
%FORMAT(20a4)
ligand.sdf  
%FLAG POINTERS
%FORMAT(10I8)
      62      10      25      40      56      56     108      95       0       0
     335       1      40      56      95      13      34      53       0       0
       0       0       0       0       0       0       0       0      62       0
       0       1
%FLAG ATOM_NAME
%FORMAT(20a4)
C1  O1  C2  C3  O2  N1  C4  C5  C6  C7  C8  C9  N2  C10 O3  N3  C11 C12 C13 C14 
C15 C16 C17 C18 O4  N4  C19 C20 C21 C22 O5  N5  C23 O6  C24 O7  C25 H1  H2  H3  
H4  H5  H6  H7  H8  H9  H10 H11 H12 H13 H14 H15 H16 H17 H18 H19 H20 H21 H22 H23 
H24 H25 
%FLAG ATOMIC_NUMBER
%FORMAT(10I8)
       6       8       6       6       8       7       6       6       6       6
       6       6       7       6       8       7       6       6       6       6
       6       6       6       6       8       7       6       6       6       6
       8       7       6       8       6       8       6       1       1       1
       1       1       1       1       1       1       1       1       1       1
       1       1       1       1       1       1       1       1       1       1
       1       1
%FLAG RESIDUE_LABEL
%FORMAT(20a4)
LIG 
%FLAG RESIDUE_POINTER
%FORMAT(10I8)
       1
%FLAG RESIDUE_NUMBER
%FORMAT(20I4)
   1
%FLAG RESIDUE_ICODE
%FORMAT(20a4)
    
%FLAG RESIDUE_CHAINID
%FORMAT(20a4)
A   
%FLAG SOLVENT_POINTERS
%FORMAT(3I8)
       0       1       0
%FLAG ATOMS_PER_MOLECULE
%FORMAT(10I8)
      62
%FLAG MASS
%FORMAT(5E16.8)
  1.20100000E+01  1.60000000E+01  1.20100000E+01  1.20100000E+01  1.60000000E+01
  1.40100000E+01  1.20100000E+01  1.20100000E+01  1.20100000E+01  1.20100000E+01
  1.20100000E+01  1.20100000E+01  1.40100000E+01  1.20100000E+01  1.60000000E+01
  1.40100000E+01  1.20100000E+01  1.20100000E+01  1.20100000E+01  1.20100000E+01
  1.20100000E+01  1.20100000E+01  1.20100000E+01  1.20100000E+01  1.60000000E+01
  1.40100000E+01  1.20100000E+01  1.20100000E+01  1.20100000E+01  1.20100000E+01
  1.60000000E+01  1.40100000E+01  1.20100000E+01  1.60000000E+01  1.20100000E+01
  1.60000000E+01  1.20100000E+01  1.00800000E+00  1.00800000E+00  1.00800000E+00
  1.00800000E+00  1.00800000E+00  1.00800000E+00  1.00800000E+00  1.00800000E+00
  1.00800000E+00  1.00800000E+00  1.00800000E+00  1.00800000E+00  1.00800000E+00
  1.00800000E+00  1.00800000E+00  1.00800000E+00  1.00800000E+00  1.00800000E+00
  1.00800000E+00  1.00800000E+00  1.00800000E+00  1.00800000E+00  1.00800000E+00
  1.00800000E+00  1.00800000E+00
%FLAG CHARGE
%FORMAT(5E16.8)
  1.23640128E+00 -8.55919653E+00  3.52524971E+00  1.16462546E+01 -1.08428516E+01
 -9.87018168E+00  4.16709379E+00 -3.97554097E+00 -2.55819225E+00 -3.83675993E+00
  1.50188197E+00  2.23822689E+00 -1.14653983E+01  1.59212426E+01 -1.16444141E+01
 -1.13054611E+01  2.08023955E+00  1.82704069E+00 -3.54895693E+00 -3.23099601E+00
 -1.12817904E+00 -1.04827425E+00 -4.28460940E+00  1.29180800E+01 -9.99724578E+00
 -8.51764969E+00  6.65113950E-01 -8.27784422E-01 -1.98238579E+00  1.27291148E+01
 -1.01501127E+01 -1.26614007E+01  1.23978698E+01 -1.00742168E+01  1.29053609E+01
 -1.00384100E+01 -4.98234127E+00  9.64196560E-01  9.64196560E-01  9.64196560E-01
  5.25348909E-01  5.25348909E-01  6.41962518E+00  2.58282880E+00  2.70116442E+00
  2.59458219E+00  1.10999318E+00  1.10999318E+00  5.57700780E+00  5.57990515E+00
  1.33212302E+00  1.33212302E+00  2.90419728E+00  3.15431657E+00  4.03239454E+00
  1.54756527E+00  9.62428997E-01  9.62428997E-01  1.19673133E+00  1.19673133E+00
  6.84232787E+00  3.68965130E+00
%FLAG AMBER_ATOM_TYPE
%FORMAT(20a4)
a0  a1  a0  a2  a3  a4  a2  a2  a2  a2  a2  a0  a4  a2  a3  a4  a0  a2  a2  a2  
a2  a2  a2  a2  a3  a5  a0  a0  a0  a2  a3  a4  a2  a3  a2  a3  a2  a6  a6  a6  
a6  a6  a7  a8  a8  a8  a6  a6  a7  a7  a6  a6  a8  a8  a8  a6  a9  a9  a9  a9  
a7  a8  
%FLAG ATOM_TYPE_INDEX
%FORMAT(10I8)
       1       2       1       3       4       5       3       3       3       3
       3       1       5       3       4       5       1       3       3       3
       3       3       3       3       4       6       1       1       1       3
       4       5       3       4       3       4       3       7       7       7
       7       7       8       9       9       9       7       7       8       8
       7       7       9       9       9       7      10      10      10      10
       8       9
%FLAG NONBONDED_PARM_INDEX
%FORMAT(10I8)
       1       2       4       7      11      16      22      29      37      46
       2       3       5       8      12      17      23      30      38      47
       4       5       6       9      13      18      24      31      39      48
       7       8       9      10      14      19      25      32      40      49
      11      12      13      14      15      20      26      33      41      50
      16      17      18      19      20      21      27      34      42      51
      22      23      24      25      26      27      28      35      43      52
      29      30      31      32      33      34      35      36      44      53
      37      38      39      40      41      42      43      44      45      54
      46      47      48      49      50      51      52      53      54      55
%FLAG LENNARD_JONES_ACOEF
%FORMAT(5E16.8)
  1.02070234E+06  5.42495259E+05  2.83664957E+05  8.43936994E+05  4.46113364E+05
  6.96520234E+05  6.30889779E+05  3.27355762E+05  5.17475097E+05  3.76404524E+05
  8.48312933E+05  4.47066538E+05  6.99423464E+05  5.17838332E+05  7.01941829E+05
  8.52124070E+05  4.46338643E+05  7.01136502E+05  5.15506105E+05  7.02861009E+05
  7.02171940E+05  6.97988489E+04  3.44378140E+04  5.63002155E+04  3.86631340E+04
  5.58141682E+04  5.45227568E+04  3.39010375E+03  2.23574063E+03  9.46811086E+02
  1.71454860E+03  9.87808596E+02  1.65217974E+03  1.52377109E+03  5.24581747E+01
  1.34733945E-01  9.27576555E+04  4.65755287E+04  7.52563071E+04  5.27278056E+04
  7.48505076E+04  7.36017309E+04  4.88720517E+03  9.04508385E+01  6.90923756E+03
  1.00237849E+05  5.02251299E+04  8.12680027E+04  5.68024324E+04  8.07979867E+04
  7.93869534E+04  5.22987638E+03  9.47503830E+01  7.41102589E+03  7.94702130E+03
%FLAG LENNARD_JONES_BCOEF
%FORMAT(5E16.8)
  6.63420569E+02  4.38143946E+02  2.87012724E+02  5.90240404E+02  3.88755014E+02
  5.24656837E+02  5.62953487E+02  3.67354384E+02  4.98855817E+02  4.69331362E+02
  6.17845310E+02  4.06319118E+02  5.48916588E+02  5.21020965E+02  5.74135770E+02
  6.72793718E+02  4.41105243E+02  5.97126500E+02  5.64811861E+02  6.24205470E+02
  6.77865265E+02  1.14980621E+02  7.31640558E+01  1.01039245E+02  9.23645753E+01
  1.05035252E+02  1.12792587E+02  1.67945417E+01  1.71354453E+01  1.01017314E+01
  1.46823013E+01  1.22935547E+01  1.50478920E+01  1.57013027E+01  1.73961209E+00
  7.34122455E-02  1.24327167E+02  7.98085677E+01  1.09571385E+02  1.01173645E+02
  1.14090863E+02  1.22921062E+02  1.89139651E+01  2.14260820E+00  2.10939541E+01
  1.37789584E+02  8.83569099E+01  1.21393339E+02  1.11954197E+02  1.26375569E+02
  1.36102537E+02  2.08596672E+01  2.33795591E+00  2.32911785E+01  2.57136573E+01
%FLAG NUMBER_EXCLUDED_ATOMS
%FORMAT(10I8)
       8       9      10       8       5      10      10       9       7      10
      10      10       9      10       4       8      10      12      10       9
      11       9       8       9       3      11      14      12      10       9
       5       6       6       2       3       1       6       2       1       1
       1       1       1       1       1       1       2       1       1       2
       1       1       1       1       1       2       3       2       1       1
       1       1
%FLAG EXCLUDED_ATOMS_LIST
%FORMAT(10I8)
       2       3       4      38      39      40      41      42       3       4
       5       6      38      39      40      41      42       4       5       6
       7      38      39      40      41      42      43       5       6       7
       8      37      41      42      43       6       7      41      42      43
       7       8       9      11      37      41      42      43      44      62
       8       9      10      11      12      37      43      44      45      62
       9      10      11      37      43      44      45      46      62      10
      11      12      37      44      45      46      11      12      13      37
      44      45      46      47      48      62      12      13      14      37
      45      46      47      48      49      62      13      14      15      16
      37      46      47      48      49      62      14      15      16      17
      37      47      48      49      50      15      16      17      18      47
      48      49      50      51      52      16      17      49      50      17
      18      19      23      49      50      51      52      18      19      20
      22      23      50      51      52      53      55      19      20      21
      22      23      24      50      51      52      53      54      55      20
      21      22      23      35      51      52      53      54      55      21
      22      23      24      26      35      36      53      54      22      23
      24      25      26      27      35      36      53      54      55      23
      24      25      26      27      35      36      54      55      24      25
      26      35      51      52      53      55      25      26      27      28
      33      35      36      55      56      26      27      35      27      28
      29      32      33      34      35      36      56      57      58      28
      29      30      32      33      34      35      36      56      57      58
      59      60      61      29      30      31      32      33      34      35
      56      57      58      59      60      30      31      32      33      56
      57      58      59      60      61      31      32      33      34      57
      58      59      60      61      32      33      59      60      61      33
      34      56      59      60      61      34      35      56      57      58
      61      56      61      36      54      56       0      43      44      46
      47      48      62      39      40      40       0      42       0       0
      45      46       0      48      49      49       0      51      52      52
       0      54       0       0      57      58      58      59      60      59
      60      60       0       0       0
%FLAG BOND_FORCE_CONSTANT
%FORMAT(5E16.8)
  3.75900000E+02  5.27300000E+02  3.95700000E+02  2.84800000E+02  2.43200000E+02
  3.56200000E+02  6.52600000E+02  3.15200000E+02  3.78600000E+02  2.50300000E+02
  2.63800000E+02  2.72700000E+02  2.32500000E+02
%FLAG BOND_EQUIL_VALUE
%FORMAT(5E16.8)
  1.09700000E+00  1.01300000E+00  1.08600000E+00  1.43200000E+00  1.52400000E+00
  1.37900000E+00  1.21800000E+00  1.41200000E+00  1.39800000E+00  1.51600000E+00
  1.46200000E+00  1.49100000E+00  1.53800000E+00
%FLAG BONDS_INC_HYDROGEN
%FORMAT(10I8)
       0     111       1       0     114       1       0     117       1       6
     120       1       6     123       1      15     126       2      21     129
       3      24     132       3      27     135       3      33     138       1
      33     141       1      36     144       2      45     147       2      48
     150       1      48     153       1      54     156       3      57     159
       3      66     162       3      78     165       1      81     168       1
      81     171       1      84     174       1      84     177       1      93
     180       2     108     183       3
%FLAG BONDS_WITHOUT_HYDROGEN
%FORMAT(10I8)
       0       3       4       3       6       4       6       9       5       9
      15       6       9      12       7      15      18       8      18      21
       9      18     108       9      21      24       9      24      27       9
      27      30       9      30      33      10      30     108       9      33
      36      11      36      39       6      39      45       6      39      42
       7      45      48      11      48      51      10      51      66       9
      51      54       9      54      57       9      57      60       9      60
     102      12      60      63       9      63      69      12      63      66
       9      69      75       6      69      72       7      75     102       6
      75      78      11      78      96       5      78      81      13      81
      84      13      84      87       5      87      93       6      87      90
       7      93      96       6      96      99       7     102     105       7
%FLAG ANGLE_FORCE_CONSTANT
%FORMAT(5E16.8)
  6.24000000E+01  4.75000000E+01  4.87000000E+01  4.80000000E+01  4.87000000E+01
  4.75000000E+01  4.61000000E+01  6.15000000E+01  4.68000000E+01  4.69000000E+01
  4.74000000E+01  3.88000000E+01  3.90000000E+01  6.63000000E+01  8.53000000E+01
  8.46000000E+01  8.43000000E+01  6.57000000E+01  1.13800000E+02  8.56000000E+01
  6.88000000E+01  6.56000000E+01  8.35000000E+01  6.53000000E+01  1.12400000E+02
  6.57000000E+01  6.64000000E+01  8.54000000E+01  8.62000000E+01  6.56000000E+01
  8.32000000E+01  8.45000000E+01  6.49000000E+01  6.53000000E+01
%FLAG ANGLE_EQUIL_VALUE
%FORMAT(5E16.8)
  1.91602245E+00  1.88879532E+00  2.05163454E+00  2.02458193E+00  2.09230071E+00
  1.91218273E+00  2.05390346E+00  1.90031449E+00  1.91637152E+00  1.91218273E+00
  1.89839463E+00  1.89298411E+00  1.87762521E+00  1.96314634E+00  1.90607408E+00
  2.15024564E+00  2.01027023E+00  2.15914682E+00  2.14762764E+00  2.09771123E+00
  2.09474417E+00  2.10783414E+00  1.96140101E+00  2.10643787E+00  1.98199590E+00
  2.09439510E+00  2.10015469E+00  2.01149196E+00  2.13977366E+00  2.21796441E+00
  1.94796198E+00  1.90345608E+00  1.94621665E+00  1.93801360E+00
%FLAG ANGLES_INC_HYDROGEN
%FORMAT(10I8)
       3       0     111       1       3       0     114       1       3       0
     117       1       3       6     120       1       3       6     123       1
       9       6     120       2       9       6     123       2       9      15
     126       3      18      15     126       4      18      21     129       5
      18     108     183       5      21      24     132       5      24      21
     129       5      24      27     135       5      27      24     132       5
      30      27     135       5      30      33     138       6      30      33
     141       6      30     108     183       5      33      36     144       7
      36      33     138       8      36      33     141       8      39      36
     144       3      39      45     147       3      45      48     150       8
      45      48     153       8      48      45     147       7      51      48
     150       6      51      48     153       6      51      54     156       5
      51      66     162       5      54      57     159       5      57      54
     156       5      60      57     159       5      63      66     162       5
      75      78     165       8      78      81     168       9      78      81
     171       9      81      78     165      10      81      84     174       9
      81      84     177       9      84      81     168       9      84      81
     171       9      87      84     174      11      87      84     177      11
      87      93     180       3      96      78     165       2      96      93
     180       3     111       0     114      12     111       0     117      12
     114       0     117      12     120       6     123      12     138      33
     141      12     150      48     153      12     168      81     171      13
     174      84     177      13
%FLAG ANGLES_WITHOUT_HYDROGEN
%FORMAT(10I8)
       0       3       6      14       3       6       9      15       6       9
      12      16       6       9      15      17       9      15      18      18
      12       9      15      19      15      18      21      20      15      18
     108      20      18      21      24      21      18     108      30      21
      21      18     108      21      21      24      27      21      24      27
      30      21      27      30      33      22      27      30     108      21
      30      33      36      23      33      30     108      22      33      36
      39      24      36      39      42      19      36      39      45      25
      39      45      48      24      42      39      45      19      45      48
      51      23      48      51      54      22      48      51      66      22
      51      54      57      21      51      66      63      21      54      51
      66      21      54      57      60      21      57      60      63      26
      57      60     102      27      60      63      66      26      60      63
      69      27      60     102      75      28      60     102     105      29
      63      60     102      27      63      69      72      29      63      69
      75      28      66      63      69      27      69      75      78      24
      69      75     102      30      72      69      75      19      75      78
      81      31      75      78      96      32      75     102     105      19
      78      75     102      24      78      81      84      33      78      96
      93      17      78      96      99      16      81      78      96      34
      81      84      87      34      84      87      90      16      84      87
      93      17      87      93      96      30      90      87      93      19
      93      96      99      19
%FLAG DIHEDRAL_FORCE_CONSTANT
%FORMAT(5E16.8)
  3.37000000E-01  2.50000000E+00  8.00000000E-01 -8.00000000E-02  2.00000000E+00
  2.50000000E+00  3.62500000E+00  3.62500000E+00  4.50000000E-01  2.00000000E+00
  1.55600000E-01  8.00000000E-02  2.50000000E+00  1.55600000E-01  8.30000000E-01
 -4.00000000E-02  1.20000000E-01  1.10000000E+00  0.00000000E+00  0.00000000E+00
  0.00000000E+00  0.00000000E+00  0.00000000E+00  3.83300000E-01  8.00000000E-02
  6.30000000E-01 -1.00000000E+00  7.50000000E-01  5.00000000E-01  9.50000000E-01
  2.50000000E+00  3.62500000E+00  3.62500000E+00  3.62500000E+00  1.00000000E+00
  5.22500000E-01  1.00000000E+00 -1.02000000E+00  1.70000000E-01  1.00000000E-01
  6.40000000E-01  3.90000000E-01  2.50000000E+00  1.00000000E-01 -1.00000000E-01
  2.12000000E+00  1.00000000E-01 -1.72000000E+00 -1.02000000E+00  7.10000000E-01
  2.70000000E-01  7.10000000E-01  1.05000000E+01
%FLAG DIHEDRAL_PERIODICITY
%FORMAT(5E16.8)
  3.00000000E+00  2.00000000E+00  1.00000000E+00  3.00000000E+00  1.00000000E+00
  2.00000000E+00  2.00000000E+00  2.00000000E+00  2.00000000E+00  1.00000000E+00
  3.00000000E+00  3.00000000E+00  2.00000000E+00  3.00000000E+00  1.00000000E+00
  3.00000000E+00  3.00000000E+00  2.00000000E+00  1.00000000E+00  1.00000000E+00
  1.00000000E+00  1.00000000E+00  1.00000000E+00  3.00000000E+00  1.00000000E+00
  2.00000000E+00  3.00000000E+00  2.00000000E+00  3.00000000E+00  2.00000000E+00
  2.00000000E+00  2.00000000E+00  2.00000000E+00  2.00000000E+00  2.00000000E+00
  2.00000000E+00  2.00000000E+00  1.00000000E+00  3.00000000E+00  4.00000000E+00
  1.00000000E+00  2.00000000E+00  2.00000000E+00  3.00000000E+00  1.00000000E+00
  2.00000000E+00  3.00000000E+00  1.00000000E+00  1.00000000E+00  2.00000000E+00
  2.00000000E+00  2.00000000E+00  2.00000000E+00
%FLAG DIHEDRAL_PHASE
%FORMAT(5E16.8)
  0.00000000E+00  3.14159265E+00  0.00000000E+00  0.00000000E+00  0.00000000E+00
  3.14159265E+00  3.14159265E+00  3.14159265E+00  3.14159265E+00  0.00000000E+00
  0.00000000E+00  0.00000000E+00  3.14159265E+00  0.00000000E+00  0.00000000E+00
  0.00000000E+00  0.00000000E+00  3.14159265E+00  0.00000000E+00  0.00000000E+00
  0.00000000E+00  0.00000000E+00  0.00000000E+00  0.00000000E+00  0.00000000E+00
  3.14159265E+00  0.00000000E+00  3.14159265E+00  0.00000000E+00  3.14159265E+00
  3.14159265E+00  3.14159265E+00  3.14159265E+00  3.14159265E+00  3.14159265E+00
  3.14159265E+00  3.14159265E+00  0.00000000E+00  0.00000000E+00  3.14159265E+00
  0.00000000E+00  3.14159265E+00  3.14159265E+00  0.00000000E+00  0.00000000E+00
  3.14159265E+00  0.00000000E+00  0.00000000E+00  0.00000000E+00  3.14159265E+00
  3.14159265E+00  3.14159265E+00  3.14159265E+00
%FLAG SCEE_SCALE_FACTOR
%FORMAT(5E16.8)
  1.20000000E+00  1.20000000E+00  1.20000000E+00  0.00000000E+00  1.20000000E+00
  0.00000000E+00  1.20000000E+00  1.20000000E+00  1.20000000E+00  1.20000000E+00
  1.20000000E+00  1.20000000E+00  1.20000000E+00  1.20000000E+00  1.20000000E+00
  0.00000000E+00  1.20000000E+00  0.00000000E+00  1.20000000E+00  1.20000000E+00
  1.20000000E+00  1.20000000E+00  1.20000000E+00  1.20000000E+00  1.20000000E+00
  0.00000000E+00  0.00000000E+00  1.20000000E+00  0.00000000E+00  1.20000000E+00
  1.20000000E+00  1.20000000E+00  0.00000000E+00  1.20000000E+00  1.20000000E+00
  1.20000000E+00  0.00000000E+00  1.20000000E+00  0.00000000E+00  0.00000000E+00
  1.20000000E+00  0.00000000E+00  1.20000000E+00  1.20000000E+00  1.20000000E+00
  0.00000000E+00  1.20000000E+00  0.00000000E+00  1.20000000E+00  1.20000000E+00
  1.20000000E+00  0.00000000E+00  0.00000000E+00
%FLAG SCNB_SCALE_FACTOR
%FORMAT(5E16.8)
  2.00000000E+00  2.00000000E+00  2.00000000E+00  0.00000000E+00  2.00000000E+00
  0.00000000E+00  2.00000000E+00  2.00000000E+00  2.00000000E+00  2.00000000E+00
  2.00000000E+00  2.00000000E+00  2.00000000E+00  2.00000000E+00  2.00000000E+00
  0.00000000E+00  2.00000000E+00  0.00000000E+00  2.00000000E+00  2.00000000E+00
  2.00000000E+00  2.00000000E+00  2.00000000E+00  2.00000000E+00  2.00000000E+00
  0.00000000E+00  0.00000000E+00  2.00000000E+00  0.00000000E+00  2.00000000E+00
  2.00000000E+00  2.00000000E+00  0.00000000E+00  2.00000000E+00  2.00000000E+00
  2.00000000E+00  0.00000000E+00  2.00000000E+00  0.00000000E+00  0.00000000E+00
  2.00000000E+00  0.00000000E+00  2.00000000E+00  2.00000000E+00  2.00000000E+00
  0.00000000E+00  2.00000000E+00  0.00000000E+00  2.00000000E+00  2.00000000E+00
  2.00000000E+00  0.00000000E+00  0.00000000E+00
%FLAG DIHEDRALS_INC_HYDROGEN
%FORMAT(10I8)
       0       3       6     120       1       0       3       6     123       1
     111       0       3       6       1     114       0       3       6       1
     117       0       3       6       1       6       9      15     126       2
     120       6       9      12       3     120       6      -9      12       4
     123       6       9      12       3     123       6      -9      12       4
      12       9      15     126       5      12       9     -15     126       6
      15      18      21     129       7      15      18     108     183       8
      18      21      24     132       7     126      15      18      21       9
      21      18     108     183       7      21      24      27     135       7
     129      21      24      27       7      27      30     108     183       8
     132      24      27      30       8     135      27      30      33       8
      33      30     108     183       7      36      39      45     147       2
     144      36      39      42       5     144      36     -39      42       6
      42      39      45     147      10      42      39     -45     147       6
     144      36      39      45       2      48      51      54     156       7
      48      51      66     162       7      51      54      57     159       7
      54      51      66     162       7     156      54      57      60       7
      60      63      66     162       8     159      57      60      63       7
      66      51      54     156       8      69      63      66     162       7
      75      78      81     168      11      75      78      81     171      11
      78      81      84     174      12      78      81      84     177      12
     180      93      96      78       2     165      78      81      84      11
      84      87      93     180      13     168      81      84      87      14
     171      81      84      87      14     174      84      87      90      15
     174      84     -87      90      16     177      84      87      90      15
     177      84     -87      90      16      90      87      93     180      10
      90      87     -93     180       6      96      78      81     168      11
      96      78      81     171      11     165      78      96      99       3
     165      78     -96      99       4     180      93      96      99      10
     180      93     -96      99       6     159      57      60     102       7
     126      15      18     108       9     108      18      21     129       7
     135      27      30     108       7     129      21      24     132       7
     132      24      27     135       7     156      54      57     159       7
     165      78      81     168      11     165      78      81     171      11
     168      81      84     174      17     168      81      84     177      17
     171      81      84     174      17     171      81      84     177      17
      18      15    -126      -9      18      18      21    -129     -24      18
     132      24     -27     -21      18      30      27    -135     -24      18
      39      33     -36    -144      18     147      45     -48     -39      18
      51      54    -156     -57      18      60      57    -159     -54      18
     162      51     -66     -63      18     180      93     -96     -87      18
     183      18    -108     -30      18     141      33      36      39      19
      39      45      48     150      19      39      45      48     153      19
     141      33      36     144      20     102      75      78     165      19
     138      33      36      39      19     177      84      87      93      21
     147      45      48      51      19      27      30      33     138      22
      27      30      33     141      22     147      45      48     150      23
     147      45      48     153      23     138      33      36     144      20
     174      84      87      93      21     165      78      96      93      19
     120       6       9      15      22     123       6       9      15      22
     153      48      51      54      19      69      75      78     165      19
     153      48      51      66      19     150      48      51      54      19
     108      30      33     138      19      30      33      36     144      19
     108      30      33     141      19     150      48      51      66      19
%FLAG DIHEDRALS_WITHOUT_HYDROGEN
%FORMAT(10I8)
       0       3       6       9      24       3       6       9      12      25
       3       6      -9      12      26       3       6      -9      12      27
       6       9      15      18      28       6       9     -15      18      29
       9      15      18      21      30       9      15      18     108      30
      12       9      15      18      31      15      18      21      24       7
      15      18     108      30      32      18      21      24      27       8
      27      30    -108      18      33      33      30     108      18      34
      21      18     108      30       7      21      24     -27      30      33
     108      18      21      24       7      24      27      30      33      34
      24      27     -30     108      33      33      36      39      42       2
      33      36      39      45      31      36      39      45      48      31
      42      39      45      48       2      48      51      54      57      34
      48      51      66      63      34      51      54      57      60       7
      60      63     -66      51      33      69      63      66      51       7
      54      51      66      63       7      54      57     -60      63      33
      54      57      60     102       7      66      51      54      57       7
      57      60     -63      66      33      57      60      63      69       7
      57      60     102      75      35      57      60     102     105      36
      60      63      69      72      36      60      63     -69      75      37
      69      75    -102      60       6      78      75     102      60      31
      63      60    -102      75      37      63      60     102     105      36
      63      69      75      78      31      63      69     -75     102       6
     102      60      63      66       7      66      63      69      72      36
      66      63      69      75      35     102      60     -63      69      33
      69      75      78      81      38      69      75     -78      81      39
      69      75     -78      81      40      69      75      78      96      41
      69      75     -78      96      42      69      75     102     105      43
      72      69      75      78       2      72      69      75     102      31
      75      78      81      84      44      75      78      96      93      45
      75      78     -96      93      46      78      75     102     105       2
      78      81      84      87      47      87      93     -96      78      48
     102      75      78      81      49     102      75     -78      81      39
     102      75     -78      81      40      81      78      96      93      50
      81      78      96      99      51      81      84      87      90      51
      81      84     -87      93      52      96      78      81      84      47
      84      87     -93      96      48      87      93      96      99      31
      90      87      93      96      31     102      75      78      96      41
     102      75     -78      96      42      12       9     -15      -6      53
      15      18    -108     -21      18      33      30    -108     -27      18
      42      39     -45     -36      53      48      51     -66     -54      18
      63      60    -102     -57      18      60      63     -69     -66      18
      63      69     -72     -75      53      78      75    -102     -69      18
      90      87     -93     -84      53      78      93     -96     -99      53
      60     102    -105     -75      53      27      30      33      36      19
      75      78      96      99      22       3       6       9      15      19
      30      33      36      39      19      45      48      51      54      19
     108      30      33      36      19      45      48      51      66      19
      39      45      48      51      22
%FLAG SOLTY
%FORMAT(5E16.8)

%FLAG HBOND_ACOEF
%FORMAT(5E16.8)

%FLAG HBOND_BCOEF
%FORMAT(5E16.8)

%FLAG HBCUT
%FORMAT(5E16.8)

%FLAG TREE_CHAIN_CLASSIFICATION
%FORMAT(20a4)
BLA BLA BLA BLA BLA BLA BLA BLA BLA BLA BLA BLA BLA BLA BLA BLA BLA BLA BLA BLA 
BLA BLA BLA BLA BLA BLA BLA BLA BLA BLA BLA BLA BLA BLA BLA BLA BLA BLA BLA BLA 
BLA BLA BLA BLA BLA BLA BLA BLA BLA BLA BLA BLA BLA BLA BLA BLA BLA BLA BLA BLA 
BLA BLA 
%FLAG JOIN_ARRAY
%FORMAT(10I8)
       0       0       0       0       0       0       0       0       0       0
       0       0       0       0       0       0       0       0       0       0
       0       0       0       0       0       0       0       0       0       0
       0       0       0       0       0       0       0       0       0       0
       0       0       0       0       0       0       0       0       0       0
       0       0       0       0       0       0       0       0       0       0
       0       0
%FLAG IROTAT
%FORMAT(10I8)
       0       0       0       0       0       0       0       0       0       0
       0       0       0       0       0       0       0       0       0       0
       0       0       0       0       0       0       0       0       0       0
       0       0       0       0       0       0       0       0       0       0
       0       0       0       0       0       0       0       0       0       0
       0       0       0       0       0       0       0       0       0       0
       0       0
%FLAG BOX_DIMENSIONS
%FORMAT(5E16.8)
  0.00000000E+00  0.00000000E+00  0.00000000E+00  0.00000000E+00
%FLAG RADIUS_SET
%FORMAT(1a80)
0                                                                               
%FLAG RADII
%FORMAT(5E16.8)
  0.00000000E+00  0.00000000E+00  0.00000000E+00  0.00000000E+00  0.00000000E+00
  0.00000000E+00  0.00000000E+00  0.00000000E+00  0.00000000E+00  0.00000000E+00
  0.00000000E+00  0.00000000E+00  0.00000000E+00  0.00000000E+00  0.00000000E+00
  0.00000000E+00  0.00000000E+00  0.00000000E+00  0.00000000E+00  0.00000000E+00
  0.00000000E+00  0.00000000E+00  0.00000000E+00  0.00000000E+00  0.00000000E+00
  0.00000000E+00  0.00000000E+00  0.00000000E+00  0.00000000E+00  0.00000000E+00
  0.00000000E+00  0.00000000E+00  0.00000000E+00  0.00000000E+00  0.00000000E+00
  0.00000000E+00  0.00000000E+00  0.00000000E+00  0.00000000E+00  0.00000000E+00
  0.00000000E+00  0.00000000E+00  0.00000000E+00  0.00000000E+00  0.00000000E+00
  0.00000000E+00  0.00000000E+00  0.00000000E+00  0.00000000E+00  0.00000000E+00
  0.00000000E+00  0.00000000E+00  0.00000000E+00  0.00000000E+00  0.00000000E+00
  0.00000000E+00  0.00000000E+00  0.00000000E+00  0.00000000E+00  0.00000000E+00
  0.00000000E+00  0.00000000E+00
%FLAG SCREEN
%FORMAT(5E16.8)
  0.00000000E+00  0.00000000E+00  0.00000000E+00  0.00000000E+00  0.00000000E+00
  0.00000000E+00  0.00000000E+00  0.00000000E+00  0.00000000E+00  0.00000000E+00
  0.00000000E+00  0.00000000E+00  0.00000000E+00  0.00000000E+00  0.00000000E+00
  0.00000000E+00  0.00000000E+00  0.00000000E+00  0.00000000E+00  0.00000000E+00
  0.00000000E+00  0.00000000E+00  0.00000000E+00  0.00000000E+00  0.00000000E+00
  0.00000000E+00  0.00000000E+00  0.00000000E+00  0.00000000E+00  0.00000000E+00
  0.00000000E+00  0.00000000E+00  0.00000000E+00  0.00000000E+00  0.00000000E+00
  0.00000000E+00  0.00000000E+00  0.00000000E+00  0.00000000E+00  0.00000000E+00
  0.00000000E+00  0.00000000E+00  0.00000000E+00  0.00000000E+00  0.00000000E+00
  0.00000000E+00  0.00000000E+00  0.00000000E+00  0.00000000E+00  0.00000000E+00
  0.00000000E+00  0.00000000E+00  0.00000000E+00  0.00000000E+00  0.00000000E+00
  0.00000000E+00  0.00000000E+00  0.00000000E+00  0.00000000E+00  0.00000000E+00
  0.00000000E+00  0.00000000E+00
%FLAG IPOL
%FORMAT(1I8)
       0
```
