## Supplementary material for "Discovery of molecular glues by modeling ternary complex conformational ensembles and thermodynamic stability": Small molecule parameters for GSPT1-CRBN molecular glues: mg_5_gspt1-crbn.frcmod

```
Created by ParmEd
MASS
dl    12.010
bv    12.010
f2    14.010
bt    12.010
r2    12.010
bx    12.010
i0    14.010
co    12.010
jx    16.000
dn    12.010
r3    12.010
gz    14.010
dk    12.010
g6    14.010
e7     1.008
e3     1.008
ec     1.008
e8     1.008

BOND
dl-e7    375.900   1.097
dl-bv    262.600   1.502
bv-g6    354.500   1.380
bv-f2    450.700   1.317
f2-f2    290.700   1.365
f2-bt    450.700   1.317
bt-g6    354.500   1.380
bt-r2    308.200   1.456
r2-bx    378.600   1.398
bx-e3    395.700   1.086
bx-bx    378.600   1.398
r2-i0    315.200   1.412
i0-co    356.200   1.379
i0-ec    527.300   1.013
co-jx    652.600   1.218
i0-dn    263.800   1.462
dn-r2    250.300   1.516
dn-e8    375.900   1.097
bx-r3    378.600   1.398
r3-co    272.700   1.491
r3-r3    378.600   1.398
co-gz    356.200   1.379
gz-dn    263.800   1.462
dn-co    243.200   1.524
dn-dk    232.500   1.538
dk-e7    375.900   1.097
dk-dk    232.500   1.538
dk-co    243.200   1.524
g6-ec    535.100   1.010

ANGLE
e3-bx-r2     48.700  119.880
bx-r2-bx     68.800  120.020
e3-bx-bx     48.700  119.880
r2-dn-i0     83.500  112.380
co-dn-gz     84.500  109.060
bx-r2-dn     65.600  120.770
e7-dl-e7     39.000  107.580
i0-co-dk     84.300  115.180
ec-i0-co     48.700  117.550
r2-bt-g6     83.600  123.450
e8-dn-i0     61.500  108.880
bx-r2-i0     85.600  120.190
e7-dk-dk     46.800  109.800
ec-g6-bv     47.100  125.500
jx-co-dn     84.600  123.200
co-r3-r3     66.400  120.330
bx-bx-r2     68.800  120.020
gz-dn-dk     83.200  111.610
e3-bx-r3     48.700  119.880
e8-dn-r2     47.500  109.560
e7-dl-bv     47.700  110.490
e7-dk-e7     39.000  107.580
e8-dn-dk     46.900  109.560
jx-co-i0    113.800  123.050
co-gz-co     65.600  127.080
e7-dk-co     47.400  108.770
e7-dk-dn     46.800  109.800
bt-g6-bv     70.500  109.900
bx-bx-r3     68.800  120.020
jx-co-dk     84.600  123.200
e8-dn-co     47.500  108.220
f2-bv-g6    115.500  112.220
jx-co-r3     86.200  122.600
bx-r3-r3     65.700  120.000
jx-co-gz    113.800  123.050
e8-dn-gz     61.500  108.880
ec-i0-dn     46.100  117.680
ec-g6-bt     47.100  125.500
r3-bx-r2     68.800  120.020
r3-co-gz     85.400  115.250
bx-bx-bx     68.800  120.020
f2-f2-bv     91.700  107.820
co-i0-co     65.600  127.080
co-i0-r2     65.700  123.710
co-gz-dn     65.300  120.690
g6-bv-dl     82.400  122.730
dk-dk-dn     64.900  111.510
ec-i0-r2     48.000  116.000
co-i0-dn     65.300  120.690
f2-f2-bt     91.700  107.820
bx-r2-bt     67.100  120.790
r2-bx-r2     68.800  120.020
co-r3-bx     66.400  120.330
i0-co-dn     84.300  115.180
co-dn-dk     65.300  111.040
f2-bv-dl     83.900  122.410
e8-dn-e8     38.800  108.460
f2-bt-r2     85.300  123.240
f2-bt-g6    115.500  112.220
co-dk-dk     65.300  111.040
i0-co-i0    112.400  113.560

DIHE
e7-dk-dk-dn    1     0.08000000    0.000   3.0    SCEE=1.2 SCNB=2.0
r2-i0-co-i0    1     2.50000000  180.000   2.0    SCEE=1.2 SCNB=2.0
e3-bx-r2-i0    1     3.62500000  180.000   2.0    SCEE=1.2 SCNB=2.0
f2-f2-bt-g6    1     4.75000000  180.000   2.0    SCEE=1.2 SCNB=2.0
e7-dk-dk-e7    1     0.12000000    0.000   3.0    SCEE=1.2 SCNB=2.0
bt-f2-f2-bv    1     4.00000000  180.000   2.0    SCEE=1.2 SCNB=2.0
co-i0-r2-bx    1     0.95000000  180.000   2.0    SCEE=1.2 SCNB=2.0
e7-dk-co-i0    1     0.00000000  180.000   4.0    SCEE=1.2 SCNB=2.0
ec-i0-co-jx    1     2.00000000    0.000  -1.0    SCEE=1.2 SCNB=2.0
ec-i0-co-jx    1     2.50000000  180.000   2.0    SCEE=1.2 SCNB=2.0
co-gz-dn-co    1     0.64000000    0.000  -1.0    SCEE=1.2 SCNB=2.0
co-gz-dn-co    1     0.39000000  180.000   2.0    SCEE=1.2 SCNB=2.0
ec-i0-co-i0    1     2.50000000  180.000   2.0    SCEE=1.2 SCNB=2.0
e3-bx-bx-e3    1     3.62500000  180.000   2.0    SCEE=1.2 SCNB=2.0
ec-g6-bt-f2    1     1.70000000  180.000   2.0    SCEE=1.2 SCNB=2.0
i0-co-i0-dn    1     2.50000000  180.000   2.0    SCEE=1.2 SCNB=2.0
e7-dk-dk-co    1     0.15560000    0.000   3.0    SCEE=1.2 SCNB=2.0
co-dk-dk-dn    1     0.10000000    0.000   3.0    SCEE=1.2 SCNB=2.0
ec-i0-r2-bx    1     0.45000000  180.000   2.0    SCEE=1.2 SCNB=2.0
i0-co-dk-dk    1     0.71000000  180.000   2.0    SCEE=1.2 SCNB=2.0
bx-r3-r3-bx    1     3.62500000  180.000   2.0    SCEE=1.2 SCNB=2.0
e8-dn-gz-co    1     0.00000000  180.000   4.0    SCEE=1.2 SCNB=2.0
f2-bt-r2-bx    1     0.70000000  180.000   2.0    SCEE=1.2 SCNB=2.0
jx-co-gz-co    1     2.50000000  180.000   2.0    SCEE=1.2 SCNB=2.0
e8-dn-r2-bx    1     0.00000000  180.000   4.0    SCEE=1.2 SCNB=2.0
e3-bx-r2-bt    1     3.62500000  180.000   2.0    SCEE=1.2 SCNB=2.0
jx-co-gz-dn    1     2.50000000  180.000   2.0    SCEE=1.2 SCNB=2.0
bx-bx-bx-r2    1     3.62500000  180.000   2.0    SCEE=1.2 SCNB=2.0
e7-dl-bv-g6    1     0.00000000  180.000   4.0    SCEE=1.2 SCNB=2.0
e3-bx-bx-bx    1     3.62500000  180.000   2.0    SCEE=1.2 SCNB=2.0
co-gz-co-r3    1     2.50000000  180.000   2.0    SCEE=1.2 SCNB=2.0
ec-i0-co-dk    1     2.50000000  180.000   2.0    SCEE=1.2 SCNB=2.0
bx-r2-bx-r3    1     3.62500000  180.000   2.0    SCEE=1.2 SCNB=2.0
e8-dn-co-jx    1     0.80000000    0.000  -1.0    SCEE=1.2 SCNB=2.0
e8-dn-co-jx    1    -0.08000000    0.000   3.0    SCEE=1.2 SCNB=2.0
f2-f2-bv-g6    1     4.75000000  180.000   2.0    SCEE=1.2 SCNB=2.0
e7-dk-dn-e8    1     0.15560000    0.000   3.0    SCEE=1.2 SCNB=2.0
r3-r3-co-gz    1     1.00000000  180.000   2.0    SCEE=1.2 SCNB=2.0
e3-bx-r2-bx    1     3.62500000  180.000   2.0    SCEE=1.2 SCNB=2.0
e7-dk-dn-co    1     0.15560000    0.000   3.0    SCEE=1.2 SCNB=2.0
e7-dk-dn-gz    1     0.15560000    0.000   3.0    SCEE=1.2 SCNB=2.0
jx-co-dn-dk    1     0.27000000  180.000   2.0    SCEE=1.2 SCNB=2.0
jx-co-i0-co    1     2.50000000  180.000   2.0    SCEE=1.2 SCNB=2.0
ec-g6-bt-r2    1     1.70000000  180.000   2.0    SCEE=1.2 SCNB=2.0
co-i0-co-dk    1    -1.72000000    0.000   1.0    SCEE=1.2 SCNB=2.0
jx-co-r3-bx    1     0.52250000  180.000   2.0    SCEE=1.2 SCNB=2.0
r2-bx-r2-i0    1     3.62500000  180.000   2.0    SCEE=1.2 SCNB=2.0
e3-bx-r2-dn    1     3.62500000  180.000   2.0    SCEE=1.2 SCNB=2.0
co-i0-co-dn    1    -1.72000000    0.000   1.0    SCEE=1.2 SCNB=2.0
ec-g6-bv-dl    1     1.70000000  180.000   2.0    SCEE=1.2 SCNB=2.0
e7-dl-bv-f2    1     0.00000000  180.000   4.0    SCEE=1.2 SCNB=2.0
co-r3-r3-co    1     3.62500000  180.000   2.0    SCEE=1.2 SCNB=2.0
r2-bx-r2-bt    1     3.62500000  180.000   2.0    SCEE=1.2 SCNB=2.0
co-gz-dn-dk    1    -1.02000000    0.000  -1.0    SCEE=1.2 SCNB=2.0
co-gz-dn-dk    1     0.17000000    0.000  -3.0    SCEE=1.2 SCNB=2.0
co-gz-dn-dk    1     0.10000000  180.000   4.0    SCEE=1.2 SCNB=2.0
r3-co-gz-dn    1     2.50000000  180.000   2.0    SCEE=1.2 SCNB=2.0
bx-r2-bx-r2    1     3.62500000  180.000   2.0    SCEE=1.2 SCNB=2.0
bx-bx-r2-bx    1     3.62500000  180.000   2.0    SCEE=1.2 SCNB=2.0
ec-g6-bv-f2    1     1.70000000  180.000   2.0    SCEE=1.2 SCNB=2.0
i0-co-dn-dk    1     0.71000000  180.000   2.0    SCEE=1.2 SCNB=2.0
e3-bx-r3-r3    1     3.62500000  180.000   2.0    SCEE=1.2 SCNB=2.0
jx-co-dn-gz    1     0.00000000  180.000   4.0    SCEE=1.2 SCNB=2.0
r3-r3-bx-r2    1     3.62500000  180.000   2.0    SCEE=1.2 SCNB=2.0
bx-bx-r2-dn    1     3.62500000  180.000   2.0    SCEE=1.2 SCNB=2.0
f2-bt-g6-bv    1     1.70000000  180.000   2.0    SCEE=1.2 SCNB=2.0
f2-bv-g6-bt    1     1.70000000  180.000   2.0    SCEE=1.2 SCNB=2.0
ec-i0-dn-e8    1     0.00000000  180.000   4.0    SCEE=1.2 SCNB=2.0
bx-r2-dn-i0    1     0.00000000  180.000   4.0    SCEE=1.2 SCNB=2.0
jx-co-r3-r3    1     0.52250000  180.000   2.0    SCEE=1.2 SCNB=2.0
e8-dn-dk-dk    1     0.15560000    0.000   3.0    SCEE=1.2 SCNB=2.0
e3-bx-bx-r3    1     3.62500000  180.000   2.0    SCEE=1.2 SCNB=2.0
i0-co-dn-gz    1    -0.10000000    0.000  -1.0    SCEE=1.2 SCNB=2.0
i0-co-dn-gz    1     2.12000000  180.000   2.0    SCEE=1.2 SCNB=2.0
bx-r2-bt-g6    1     0.70000000  180.000   2.0    SCEE=1.2 SCNB=2.0
bx-r3-co-gz    1     1.00000000  180.000   2.0    SCEE=1.2 SCNB=2.0
e8-dn-i0-co    1     0.00000000  180.000   4.0    SCEE=1.2 SCNB=2.0
co-r3-r3-bx    1     3.62500000  180.000   2.0    SCEE=1.2 SCNB=2.0
jx-co-i0-r2    1     2.50000000  180.000   2.0    SCEE=1.2 SCNB=2.0
e3-bx-r3-co    1     3.62500000  180.000   2.0    SCEE=1.2 SCNB=2.0
co-dn-dk-dk    1     0.10000000    0.000   3.0    SCEE=1.2 SCNB=2.0
bx-bx-r2-i0    1     3.62500000  180.000   2.0    SCEE=1.2 SCNB=2.0
e8-dn-co-i0    1     0.00000000  180.000   4.0    SCEE=1.2 SCNB=2.0
jx-co-dk-dk    1     0.27000000  180.000   2.0    SCEE=1.2 SCNB=2.0
e3-bx-bx-r2    1     3.62500000  180.000   2.0    SCEE=1.2 SCNB=2.0
gz-dn-dk-dk    1     0.10000000    0.000   3.0    SCEE=1.2 SCNB=2.0
co-i0-dn-r2    1     0.00000000  180.000   4.0    SCEE=1.2 SCNB=2.0
r2-bt-g6-bv    1     1.70000000  180.000   2.0    SCEE=1.2 SCNB=2.0
jx-co-i0-dn    1     2.50000000  180.000   2.0    SCEE=1.2 SCNB=2.0
f2-f2-bt-r2    1     4.75000000  180.000   2.0    SCEE=1.2 SCNB=2.0
co-r3-bx-bx    1     3.62500000  180.000   2.0    SCEE=1.2 SCNB=2.0
e7-dk-co-jx    1     0.83000000    0.000  -1.0    SCEE=1.2 SCNB=2.0
e7-dk-co-jx    1    -0.04000000    0.000   3.0    SCEE=1.2 SCNB=2.0
bx-bx-r3-r3    1     3.62500000  180.000   2.0    SCEE=1.2 SCNB=2.0
ec-i0-dn-r2    1     0.00000000  180.000   4.0    SCEE=1.2 SCNB=2.0
r3-bx-r2-dn    1     3.62500000  180.000   2.0    SCEE=1.2 SCNB=2.0
f2-f2-bv-dl    1     4.75000000  180.000   2.0    SCEE=1.2 SCNB=2.0
r3-bx-bx-r2    1     3.62500000  180.000   2.0    SCEE=1.2 SCNB=2.0
bt-g6-bv-dl    1     1.70000000  180.000   2.0    SCEE=1.2 SCNB=2.0
ec-i0-co-dn    1     2.50000000  180.000   2.0    SCEE=1.2 SCNB=2.0
co-r3-bx-r2    1     3.62500000  180.000   2.0    SCEE=1.2 SCNB=2.0
bx-bx-r2-bt    1     3.62500000  180.000   2.0    SCEE=1.2 SCNB=2.0

IMPROPER
bt-bx-r2-bx     1.10000000  180.000   2.0
co-co-i0-ec     1.10000000  180.000   2.0
i0-i0-co-jx    10.50000000  180.000   2.0
dn-i0-co-jx    10.50000000  180.000   2.0
f2-g6-bt-r2     1.10000000  180.000   2.0
e3-r2-bx-r3     1.10000000  180.000   2.0
dk-i0-co-jx    10.50000000  180.000   2.0
bx-bx-r2-dn     1.10000000  180.000   2.0
gz-jx-co-r3    10.50000000  180.000   2.0
co-dn-i0-ec     1.10000000  180.000   2.0
bx-e3-bx-r2     1.10000000  180.000   2.0
bx-co-r3-r3     1.10000000  180.000   2.0
co-co-gz-dn     1.10000000  180.000   2.0
dl-f2-bv-g6     1.10000000  180.000   2.0
bx-bx-r2-i0     1.10000000  180.000   2.0
bt-bv-g6-ec     1.10000000  180.000   2.0
bx-e3-bx-r3     1.10000000  180.000   2.0
bx-bx-bx-e3     1.10000000  180.000   2.0
co-ec-i0-r2     1.10000000  180.000   2.0
e3-r2-bx-r2     1.10000000  180.000   2.0

NONB
dl    1.90689465   0.10780000
bv    1.86059309   0.09880000
f2    1.89931803   0.09410000
bt    1.86059309   0.09880000
r2    1.86059309   0.09880000
bx    1.86059309   0.09880000
i0    1.83522545   0.11740000
co    1.86059309   0.09880000
jx    1.71068828   0.14630000
dn    1.90689465   0.10780000
r3    1.86059309   0.09880000
gz    1.78521976   0.16360000
dk    1.90689465   0.10780000
g6    1.79919442   0.20420000
e7    1.45931291   0.02080000
e3    1.47351205   0.01610000
ec    0.62100213   0.01000000
e8    1.35930154   0.02080000
```
