## Supplementary material for "Discovery of molecular glues by modeling ternary complex conformational ensembles and thermodynamic stability": Small molecule parameters for GSPT1-CRBN molecular glues: mg_5_gspt1-crbn.parm7

```
%VERSION  VERSION_STAMP = V0001.000  DATE = 10/15/25  03:37:18
%FLAG TITLE
%FORMAT(20a4)
ligand.sdf  
%FLAG POINTERS
%FORMAT(10I8)
      57      11      21      40      46      58      95      98       0       0
     312       1      40      58      98      18      41      56       0       0
       0       0       0       0       0       0       0       0      57       0
       0       1
%FLAG ATOM_NAME
%FORMAT(20a4)
C1  C2  N1  N2  C3  C4  C5  C6  C7  C8  N3  C9  O1  N4  C10 C11 C12 C13 C14 C15 
C16 C17 O2  N5  C18 C19 C20 C21 O3  N6  C22 O4  C23 O5  C24 N7  H1  H2  H3  H4  
H5  H6  H7  H8  H9  H10 H11 H12 H13 H14 H15 H16 H17 H18 H19 H20 H21 
%FLAG ATOMIC_NUMBER
%FORMAT(10I8)
       6       6       7       7       6       6       6       6       6       6
       7       6       8       7       6       6       6       6       6       6
       6       6       8       7       6       6       6       6       8       7
       6       8       6       8       6       7       1       1       1       1
       1       1       1       1       1       1       1       1       1       1
       1       1       1       1       1       1       1
%FLAG RESIDUE_LABEL
%FORMAT(20a4)
LIG 
%FLAG RESIDUE_POINTER
%FORMAT(10I8)
       1
%FLAG RESIDUE_NUMBER
%FORMAT(20I4)
   1
%FLAG RESIDUE_ICODE
%FORMAT(20a4)
    
%FLAG RESIDUE_CHAINID
%FORMAT(20a4)
A   
%FLAG SOLVENT_POINTERS
%FORMAT(3I8)
       0       1       0
%FLAG ATOMS_PER_MOLECULE
%FORMAT(10I8)
      57
%FLAG MASS
%FORMAT(5E16.8)
  1.20100000E+01  1.20100000E+01  1.40100000E+01  1.40100000E+01  1.20100000E+01
  1.20100000E+01  1.20100000E+01  1.20100000E+01  1.20100000E+01  1.20100000E+01
  1.40100000E+01  1.20100000E+01  1.60000000E+01  1.40100000E+01  1.20100000E+01
  1.20100000E+01  1.20100000E+01  1.20100000E+01  1.20100000E+01  1.20100000E+01
  1.20100000E+01  1.20100000E+01  1.60000000E+01  1.40100000E+01  1.20100000E+01
  1.20100000E+01  1.20100000E+01  1.20100000E+01  1.60000000E+01  1.40100000E+01
  1.20100000E+01  1.60000000E+01  1.20100000E+01  1.60000000E+01  1.20100000E+01
  1.40100000E+01  1.00800000E+00  1.00800000E+00  1.00800000E+00  1.00800000E+00
  1.00800000E+00  1.00800000E+00  1.00800000E+00  1.00800000E+00  1.00800000E+00
  1.00800000E+00  1.00800000E+00  1.00800000E+00  1.00800000E+00  1.00800000E+00
  1.00800000E+00  1.00800000E+00  1.00800000E+00  1.00800000E+00  1.00800000E+00
  1.00800000E+00  1.00800000E+00
%FLAG CHARGE
%FORMAT(5E16.8)
 -4.15708974E+00  4.22278114E+00 -5.47911761E+00 -5.65713126E+00  5.04017885E+00
  1.75314926E+00 -3.81485673E+00 -2.56896163E+00 -3.99401838E+00  4.29147921E+00
 -1.04324672E+01  1.58681064E+01 -1.12789295E+01 -1.13359471E+01  2.17907730E+00
  1.67247914E+00 -3.55360361E+00 -3.21807640E+00 -1.07520681E+00 -1.01013498E+00
 -4.30184769E+00  1.29073835E+01 -9.84479802E+00 -8.49000646E+00  6.61633491E-01
 -8.39938696E-01 -1.98233113E+00  1.27290601E+01 -1.01185152E+01 -1.26474971E+01
  1.23953187E+01 -1.00584909E+01  1.29126680E+01 -9.94842824E+00 -4.90250937E+00
 -4.59083515E+00  1.70897841E+00  1.70897841E+00  1.70897841E+00  2.39626889E+00
  2.64248861E+00  2.48244215E+00  5.79600341E+00  5.66821042E+00  1.19653088E+00
  1.19653088E+00  2.93927521E+00  3.21911507E+00  3.90323488E+00  1.55115507E+00
  9.73034375E-01  9.73034375E-01  1.20117757E+00  1.20117757E+00  6.86997110E+00
  4.07563606E+00  5.25514732E+00
%FLAG AMBER_ATOM_TYPE
%FORMAT(20a4)
a0  a1  a2  a2  a1  a1  a1  a1  a1  a1  a3  a1  a4  a3  a0  a1  a1  a1  a1  a1  
a1  a1  a4  a5  a0  a0  a0  a1  a4  a3  a1  a4  a1  a4  a1  a6  a7  a7  a7  a8  
a8  a8  a9  a9  aa  aa  a8  a8  a8  aa  a7  a7  a7  a7  a9  a8  a9  
%FLAG ATOM_TYPE_INDEX
%FORMAT(10I8)
       1       2       3       3       2       2       2       2       2       2
       4       2       5       4       1       2       2       2       2       2
       2       2       5       6       1       1       1       2       5       4
       2       5       2       5       2       7       8       8       8       9
       9       9      10      10      11      11       9       9       9      11
       8       8       8       8      10       9      10
%FLAG NONBONDED_PARM_INDEX
%FORMAT(10I8)
       1       2       4       7      11      16      22      29      37      46
      56       2       3       5       8      12      17      23      30      38
      47      57       4       5       6       9      13      18      24      31
      39      48      58       7       8       9      10      14      19      25
      32      40      49      59      11      12      13      14      15      20
      26      33      41      50      60      16      17      18      19      20
      21      27      34      42      51      61      22      23      24      25
      26      27      28      35      43      52      62      29      30      31
      32      33      34      35      36      44      53      63      37      38
      39      40      41      42      43      44      45      54      64      46
      47      48      49      50      51      52      53      54      55      65
      56      57      58      59      60      61      62      63      64      65
      66
%FLAG LENNARD_JONES_ACOEF
%FORMAT(5E16.8)
  1.02070234E+06  8.43936994E+05  6.96520234E+05  9.31152496E+05  7.69669417E+05
  8.49418788E+05  8.48312933E+05  6.99423464E+05  7.73533455E+05  7.01941829E+05
  6.30889779E+05  5.17475097E+05  5.74794372E+05  5.17838332E+05  3.76404524E+05
  8.52124070E+05  7.01136502E+05  7.76752471E+05  7.02861009E+05  5.15506105E+05
  7.02171940E+05  9.96156288E+05  8.20118841E+05  9.08129325E+05  8.22399988E+05
  6.04172931E+05  8.22124819E+05  9.62393834E+05  1.00237849E+05  8.12680027E+04
  9.11536140E+04  8.07979867E+04  5.68024324E+04  7.93869534E+04  9.33864709E+04
  7.94702130E+03  9.27576555E+04  7.52563071E+04  8.43609183E+04  7.48505076E+04
  5.27278056E+04  7.36017309E+04  8.65616383E+04  7.41102589E+03  6.90923756E+03
  2.23574063E+03  1.71454860E+03  2.01494581E+03  1.65217974E+03  9.87808596E+02
  1.52377109E+03  1.82488507E+03  9.47503830E+01  9.04508385E+01  1.34733945E-01
  6.97988489E+04  5.63002155E+04  6.34206101E+04  5.58141682E+04  3.86631340E+04
  5.45227568E+04  6.42426496E+04  5.22987638E+03  4.88720517E+03  5.24581747E+01
  3.39010375E+03
%FLAG LENNARD_JONES_BCOEF
%FORMAT(5E16.8)
  6.63420569E+02  5.90240404E+02  5.24656837E+02  6.12480827E+02  5.44839710E+02
  5.65438973E+02  6.17845310E+02  5.48916588E+02  5.70274532E+02  5.74135770E+02
  5.62953487E+02  4.98855817E+02  5.19391379E+02  5.21020965E+02  4.69331362E+02
  6.72793718E+02  5.97126500E+02  6.20889833E+02  6.24205470E+02  5.64811861E+02
  6.77865265E+02  7.68886722E+02  6.82608294E+02  7.09602581E+02  7.13678316E+02
  6.46302214E+02  7.75280096E+02  8.86613379E+02  1.37789584E+02  1.21393339E+02
  1.27007738E+02  1.26375569E+02  1.11954197E+02  1.36102537E+02  1.56027714E+02
  2.57136573E+01  1.24327167E+02  1.09571385E+02  1.14605252E+02  1.14090863E+02
  1.01173645E+02  1.22921062E+02  1.40900694E+02  2.32911785E+01  2.10939541E+01
  1.71354453E+01  1.46823013E+01  1.57238571E+01  1.50478920E+01  1.22935547E+01
  1.57013027E+01  1.81619171E+01  2.33795591E+00  2.14260820E+00  7.34122455E-02
  1.14980621E+02  1.01039245E+02  1.05939628E+02  1.05035252E+02  9.23645753E+01
  1.12792587E+02  1.29411087E+02  2.08596672E+01  1.89139651E+01  1.73961209E+00
  1.67945417E+01
%FLAG NUMBER_EXCLUDED_ATOMS
%FORMAT(10I8)
       9       9       8       6       9      11       9       7       9       9
       9       9       4       8      10      12      10       9      11       9
       8       9       3      11      14      12      10       9       5       6
       6       2       3       1       5       4       2       1       1       1
       1       1       1       2       1       1       1       1       1       2
       3       2       1       1       1       1       1
%FLAG EXCLUDED_ATOMS_LIST
%FORMAT(10I8)
       2       3       4       5      36      37      38      39      57       3
       4       5       6      36      37      38      39      57       4       5
       6      36      37      38      39      57       5       6       7      35
      36      57       6       7       8      10      35      36      40      56
      57       7       8       9      10      11      35      36      40      41
      56      57       8       9      10      35      36      40      41      42
      56       9      10      11      35      40      41      42      10      11
      12      35      40      41      42      43      56      11      12      13
      14      35      41      42      43      56      12      13      14      15
      35      42      43      44      56      13      14      15      16      35
      43      44      45      46      14      15      43      44      15      16
      17      21      43      44      45      46      16      17      18      20
      21      44      45      46      47      49      17      18      19      20
      21      22      44      45      46      47      48      49      18      19
      20      21      33      45      46      47      48      49      19      20
      21      22      24      33      34      47      48      20      21      22
      23      24      25      33      34      47      48      49      21      22
      23      24      25      33      34      48      49      22      23      24
      33      45      46      47      49      23      24      25      26      31
      33      34      49      50      24      25      33      25      26      27
      30      31      32      33      34      50      51      52      26      27
      28      30      31      32      33      34      50      51      52      53
      54      55      27      28      29      30      31      32      33      50
      51      52      53      54      28      29      30      31      50      51
      52      53      54      55      29      30      31      32      51      52
      53      54      55      30      31      53      54      55      31      32
      50      53      54      55      32      33      50      51      52      55
      50      55      34      48      50       0      36      40      42      43
      56      37      38      39      57      38      39      39       0      41
      42       0       0      45      46      46       0      48       0       0
      51      52      52      53      54      53      54      54       0       0
       0       0
%FLAG BOND_FORCE_CONSTANT
%FORMAT(5E16.8)
  3.75900000E+02  3.95700000E+02  5.27300000E+02  5.35100000E+02  2.62600000E+02
  3.54500000E+02  4.50700000E+02  2.90700000E+02  3.08200000E+02  3.78600000E+02
  3.15200000E+02  3.56200000E+02  6.52600000E+02  2.63800000E+02  2.50300000E+02
  2.72700000E+02  2.43200000E+02  2.32500000E+02
%FLAG BOND_EQUIL_VALUE
%FORMAT(5E16.8)
  1.09700000E+00  1.08600000E+00  1.01300000E+00  1.01000000E+00  1.50200000E+00
  1.38000000E+00  1.31700000E+00  1.36500000E+00  1.45600000E+00  1.39800000E+00
  1.41200000E+00  1.37900000E+00  1.21800000E+00  1.46200000E+00  1.51600000E+00
  1.49100000E+00  1.52400000E+00  1.53800000E+00
%FLAG BONDS_INC_HYDROGEN
%FORMAT(10I8)
       0     108       1       0     111       1       0     114       1      18
     117       2      21     120       2      24     123       2      30     126
       3      39     129       3      42     132       1      42     135       1
      48     138       2      51     141       2      60     144       2      72
     147       1      75     150       1      75     153       1      78     156
       1      78     159       1      87     162       3     102     165       2
     105     168       4
%FLAG BONDS_WITHOUT_HYDROGEN
%FORMAT(10I8)
       0       3       5       3     105       6       3       6       7       6
       9       8       9      12       7      12     105       6      12      15
       9      15     102      10      15      18      10      18      21      10
      21      24      10      24      27      10      27      30      11      27
     102      10      30      33      12      33      39      12      33      36
      13      39      42      14      42      45      15      45      60      10
      45      48      10      48      51      10      51      54      10      54
      96      16      54      57      10      57      63      16      57      60
      10      63      69      12      63      66      13      69      96      12
      69      72      14      72      90      17      72      75      18      75
      78      18      78      81      17      81      87      12      81      84
      13      87      90      12      90      93      13      96      99      13
%FLAG ANGLE_FORCE_CONSTANT
%FORMAT(5E16.8)
  4.77000000E+01  4.71000000E+01  4.87000000E+01  4.80000000E+01  4.87000000E+01
  6.15000000E+01  4.61000000E+01  4.75000000E+01  4.68000000E+01  4.69000000E+01
  4.74000000E+01  4.75000000E+01  3.90000000E+01  3.88000000E+01  8.39000000E+01
  8.24000000E+01  9.17000000E+01  7.05000000E+01  1.15500000E+02  8.53000000E+01
  6.71000000E+01  8.36000000E+01  6.88000000E+01  8.56000000E+01  6.57000000E+01
  1.13800000E+02  1.12400000E+02  6.53000000E+01  8.35000000E+01  6.56000000E+01
  6.57000000E+01  6.64000000E+01  8.54000000E+01  8.62000000E+01  6.56000000E+01
  8.32000000E+01  8.45000000E+01  6.49000000E+01  8.43000000E+01  8.46000000E+01
  6.53000000E+01
%FLAG ANGLE_EQUIL_VALUE
%FORMAT(5E16.8)
  1.92841429E+00  2.19038821E+00  2.09230071E+00  2.02458193E+00  2.05163454E+00
  1.90031449E+00  2.05390346E+00  1.91218273E+00  1.91637152E+00  1.91218273E+00
  1.89839463E+00  1.88879532E+00  1.87762521E+00  1.89298411E+00  2.13645754E+00
  2.14204259E+00  1.88181400E+00  1.91811685E+00  1.95860849E+00  2.15094377E+00
  2.10818320E+00  2.15460896E+00  2.09474417E+00  2.09771123E+00  2.15914682E+00
  2.14762764E+00  1.98199590E+00  2.10643787E+00  1.96140101E+00  2.10783414E+00
  2.09439510E+00  2.10015469E+00  2.01149196E+00  2.13977366E+00  2.21796441E+00
  1.94796198E+00  1.90345608E+00  1.94621665E+00  2.01027023E+00  2.15024564E+00
  1.93801360E+00
%FLAG ANGLES_INC_HYDROGEN
%FORMAT(10I8)
       3       0     108       1       3       0     111       1       3       0
     114       1       3     105     168       2      12     105     168       2
      15      18     117       3      15     102     165       3      18      21
     120       3      21      18     117       3      21      24     123       3
      24      21     120       3      27      24     123       3      27      30
     126       4      27     102     165       3      33      30     126       5
      33      39     129       5      39      42     132       6      39      42
     135       6      42      39     129       7      45      42     132       8
      45      42     135       8      45      48     138       3      45      60
     144       3      48      51     141       3      51      48     138       3
      54      51     141       3      57      60     144       3      69      72
     147       6      72      75     150       9      72      75     153       9
      75      72     147      10      75      78     156       9      75      78
     159       9      78      75     150       9      78      75     153       9
      81      78     156      11      81      78     159      11      81      87
     162       5      90      72     147      12      90      87     162       5
     108       0     111      13     108       0     114      13     111       0
     114      13     132      42     135      14     150      75     153      13
     156      78     159      13
%FLAG ANGLES_WITHOUT_HYDROGEN
%FORMAT(10I8)
       0       3       6      15       0       3     105      16       3       6
       9      17       3     105      12      18       6       3     105      19
       6       9      12      17       9      12      15      20       9      12
     105      19      12      15      18      21      12      15     102      21
      15      12     105      22      15      18      21      23      15     102
      27      23      18      15     102      23      18      21      24      23
      21      24      27      23      24      27      30      24      24      27
     102      23      27      30      33      25      30      27     102      24
      30      33      36      26      30      33      39      27      33      39
      42      28      36      33      39      26      39      42      45      29
      42      45      48      30      42      45      60      30      45      48
      51      23      45      60      57      23      48      45      60      23
      48      51      54      23      51      54      57      31      51      54
      96      32      54      57      60      31      54      57      63      32
      54      96      69      33      54      96      99      34      57      54
      96      32      57      63      66      34      57      63      69      33
      60      57      63      32      63      69      72      28      63      69
      96      35      66      63      69      26      69      72      75      36
      69      72      90      37      69      96      99      26      72      69
      96      28      72      75      78      38      72      90      87      39
      72      90      93      40      75      72      90      41      75      78
      81      41      78      81      84      40      78      81      87      39
      81      87      90      35      84      81      87      26      87      90
      93      26
%FLAG DIHEDRAL_FORCE_CONSTANT
%FORMAT(5E16.8)
  1.70000000E+00  1.70000000E+00  3.62500000E+00  3.62500000E+00  4.50000000E-01
  2.50000000E+00  2.00000000E+00  2.50000000E+00  3.62500000E+00  1.55600000E-01
  8.00000000E-02  1.55600000E-01  8.30000000E-01 -4.00000000E-02  8.00000000E-01
 -8.00000000E-02  1.20000000E-01  1.10000000E+00  0.00000000E+00  0.00000000E+00
  0.00000000E+00  0.00000000E+00  4.75000000E+00  1.70000000E+00  4.00000000E+00
  1.70000000E+00  4.75000000E+00  4.75000000E+00  7.00000000E-01  3.62500000E+00
  9.50000000E-01  2.50000000E+00  2.50000000E+00  2.50000000E+00  3.62500000E+00
  1.00000000E+00  5.22500000E-01  1.00000000E+00  5.22500000E-01 -1.02000000E+00
  1.70000000E-01  1.00000000E-01  6.40000000E-01  3.90000000E-01  2.50000000E+00
  1.00000000E-01 -1.00000000E-01  2.12000000E+00  1.00000000E-01 -1.72000000E+00
 -1.02000000E+00  7.10000000E-01  2.70000000E-01  2.70000000E-01  7.10000000E-01
  1.05000000E+01
%FLAG DIHEDRAL_PERIODICITY
%FORMAT(5E16.8)
  2.00000000E+00  2.00000000E+00  2.00000000E+00  2.00000000E+00  2.00000000E+00
  2.00000000E+00  1.00000000E+00  2.00000000E+00  2.00000000E+00  3.00000000E+00
  3.00000000E+00  3.00000000E+00  1.00000000E+00  3.00000000E+00  1.00000000E+00
  3.00000000E+00  3.00000000E+00  2.00000000E+00  1.00000000E+00  1.00000000E+00
  1.00000000E+00  1.00000000E+00  2.00000000E+00  2.00000000E+00  2.00000000E+00
  2.00000000E+00  2.00000000E+00  2.00000000E+00  2.00000000E+00  2.00000000E+00
  2.00000000E+00  2.00000000E+00  2.00000000E+00  2.00000000E+00  2.00000000E+00
  2.00000000E+00  2.00000000E+00  2.00000000E+00  2.00000000E+00  1.00000000E+00
  3.00000000E+00  4.00000000E+00  1.00000000E+00  2.00000000E+00  2.00000000E+00
  3.00000000E+00  1.00000000E+00  2.00000000E+00  3.00000000E+00  1.00000000E+00
  1.00000000E+00  2.00000000E+00  2.00000000E+00  2.00000000E+00  2.00000000E+00
  2.00000000E+00
%FLAG DIHEDRAL_PHASE
%FORMAT(5E16.8)
  3.14159265E+00  3.14159265E+00  3.14159265E+00  3.14159265E+00  3.14159265E+00
  3.14159265E+00  0.00000000E+00  3.14159265E+00  3.14159265E+00  0.00000000E+00
  0.00000000E+00  0.00000000E+00  0.00000000E+00  0.00000000E+00  0.00000000E+00
  0.00000000E+00  0.00000000E+00  3.14159265E+00  0.00000000E+00  0.00000000E+00
  0.00000000E+00  0.00000000E+00  3.14159265E+00  3.14159265E+00  3.14159265E+00
  3.14159265E+00  3.14159265E+00  3.14159265E+00  3.14159265E+00  3.14159265E+00
  3.14159265E+00  3.14159265E+00  3.14159265E+00  3.14159265E+00  3.14159265E+00
  3.14159265E+00  3.14159265E+00  3.14159265E+00  3.14159265E+00  0.00000000E+00
  0.00000000E+00  3.14159265E+00  0.00000000E+00  3.14159265E+00  3.14159265E+00
  0.00000000E+00  0.00000000E+00  3.14159265E+00  0.00000000E+00  0.00000000E+00
  0.00000000E+00  3.14159265E+00  3.14159265E+00  3.14159265E+00  3.14159265E+00
  3.14159265E+00
%FLAG SCEE_SCALE_FACTOR
%FORMAT(5E16.8)
  1.20000000E+00  1.20000000E+00  1.20000000E+00  1.20000000E+00  1.20000000E+00
  1.20000000E+00  1.20000000E+00  0.00000000E+00  1.20000000E+00  1.20000000E+00
  1.20000000E+00  1.20000000E+00  1.20000000E+00  0.00000000E+00  1.20000000E+00
  0.00000000E+00  1.20000000E+00  0.00000000E+00  1.20000000E+00  1.20000000E+00
  1.20000000E+00  1.20000000E+00  1.20000000E+00  1.20000000E+00  0.00000000E+00
  0.00000000E+00  1.20000000E+00  0.00000000E+00  1.20000000E+00  0.00000000E+00
  1.20000000E+00  1.20000000E+00  1.20000000E+00  1.20000000E+00  1.20000000E+00
  1.20000000E+00  1.20000000E+00  0.00000000E+00  1.20000000E+00  1.20000000E+00
  0.00000000E+00  0.00000000E+00  1.20000000E+00  0.00000000E+00  1.20000000E+00
  1.20000000E+00  1.20000000E+00  0.00000000E+00  1.20000000E+00  0.00000000E+00
  1.20000000E+00  1.20000000E+00  1.20000000E+00  1.20000000E+00  0.00000000E+00
  0.00000000E+00
%FLAG SCNB_SCALE_FACTOR
%FORMAT(5E16.8)
  2.00000000E+00  2.00000000E+00  2.00000000E+00  2.00000000E+00  2.00000000E+00
  2.00000000E+00  2.00000000E+00  0.00000000E+00  2.00000000E+00  2.00000000E+00
  2.00000000E+00  2.00000000E+00  2.00000000E+00  0.00000000E+00  2.00000000E+00
  0.00000000E+00  2.00000000E+00  0.00000000E+00  2.00000000E+00  2.00000000E+00
  2.00000000E+00  2.00000000E+00  2.00000000E+00  2.00000000E+00  0.00000000E+00
  0.00000000E+00  2.00000000E+00  0.00000000E+00  2.00000000E+00  0.00000000E+00
  2.00000000E+00  2.00000000E+00  2.00000000E+00  2.00000000E+00  2.00000000E+00
  2.00000000E+00  2.00000000E+00  0.00000000E+00  2.00000000E+00  2.00000000E+00
  0.00000000E+00  0.00000000E+00  2.00000000E+00  0.00000000E+00  2.00000000E+00
  2.00000000E+00  2.00000000E+00  0.00000000E+00  2.00000000E+00  0.00000000E+00
  2.00000000E+00  2.00000000E+00  2.00000000E+00  2.00000000E+00  0.00000000E+00
  0.00000000E+00
%FLAG DIHEDRALS_INC_HYDROGEN
%FORMAT(10I8)
       0       3     105     168       1       6       3     105     168       2
       9      12     105     168       1      12      15      18     117       3
      12      15     102     165       3      15      12     105     168       1
      15      18      21     120       3      18      15     102     165       4
      18      21      24     123       3     117      18      21      24       3
      24      27      30     126       5      24      27     102     165       3
     120      21      24      27       4     123      24      27      30       3
      30      27     102     165       3      30      33      39     129       6
     126      30      33      36       7     126      30     -33      36       8
      36      33      39     129       7      36      33     -39     129       8
     126      30      33      39       6      42      45      48     138       3
      42      45      60     144       3      45      48      51     141       9
      48      45      60     144       3     138      48      51      54       3
      54      57      60     144       3     141      51      54      57       3
      60      45      48     138       3      63      57      60     144       3
      69      72      75     150      10      69      72      75     153      10
      72      75      78     156      11      72      75      78     159      11
     162      87      90      72       6     147      72      75      78      12
      78      81      87     162       6     150      75      78      81      10
     153      75      78      81      10     156      78      81      84      13
     156      78     -81      84      14     159      78      81      84      13
     159      78     -81      84      14      84      81      87     162       7
      84      81     -87     162       8      90      72      75     150      12
      90      72      75     153      12     147      72      90      93      15
     147      72     -90      93      16     162      87      90      93       7
     162      87     -90      93       8     141      51      54      96       3
     102      15      18     117       3     123      24      27     102       3
     102      27      30     126       5     117      18      21     120       3
     120      21      24     123       3     138      48      51     141       3
     147      72      75     150      12     147      72      75     153      12
     150      75      78     156      17     150      75      78     159      17
     153      75      78     156      17     153      75      78     159      17
      15      18    -117     -21      18     120      21     -24     -18      18
      27      24    -123     -21      18      27      30    -126     -33      18
     129      39     -42     -33      18      45      48    -138     -51      18
      54      51    -141     -48      18     144      45     -60     -57      18
     162      87     -90     -81      18     165      15    -102     -27      18
      12       3    -105    -168      18     135      42      45      60      19
     111       0       3       6      19      63      69      72     147      19
     111       0       3     105      19      33      39      42     132      19
      33      39      42     135      19     114       0       3       6      19
     147      72      90      87      20     108       0       3       6      19
     114       0       3     105      19     132      42      45      48      21
     108       0       3     105      19     132      42      45      60      19
      96      69      72     147      19     156      78      81      87      22
     129      39      42     132      22     129      39      42      45      19
     129      39      42     135      22     135      42      45      48      21
     159      78      81      87      22
%FLAG DIHEDRALS_WITHOUT_HYDROGEN
%FORMAT(10I8)
       0       3       6       9      23       0       3     105      12      24
       3       6      -9      12      25       9      12    -105       3      26
      15      12     105       3       1       6       3    -105      12      26
       6       9      12      15      27       6       9     -12     105      28
     105       3      -6       9      28       9      12      15      18      29
       9      12      15     102      29      12      15      18      21       3
      12      15     102      27       3      15      18      21      24       3
      24      27    -102      15      30      30      27     102      15       3
     105      12      15      18      29      18      15     102      27       3
      18      21     -24      27      30     102      15      18      21       4
      21      24      27      30       3      21      24     -27     102      30
      24      27      30      33      31      27      30      33      36      32
      27      30      33      39      33      30      33      39      42      34
     102      27      30      33      31      36      33      39      42       6
      42      45      48      51      35      42      45      60      57      35
      45      48      51      54       3      54      57     -60      45      30
      63      57      60      45       3      48      45      60      57       3
      48      51     -54      57      30      48      51      54      96       3
      60      45      48      51       3      51      54     -57      60      30
      51      54      57      63       3      51      54      96      69      36
      51      54      96      99      37      54      57      63      66      37
      54      57     -63      69      38      63      69     -96      54       8
      72      69      96      54      34      57      54     -96      69      38
      57      54      96      99      39      57      63      69      72      34
      57      63     -69      96       8      96      54      57      60       3
      60      57      63      66      37      60      57      63      69      36
      96      54     -57      63      30      63      69      72      75      40
      63      69     -72      75      41      63      69     -72      75      42
      63      69      72      90      43      63      69     -72      90      44
      63      69      96      99      34      66      63      69      72      45
      66      63      69      96      34      69      72      75      78      46
      69      72      90      87      47      69      72     -90      87      48
      72      69      96      99       6      72      75      78      81      49
      81      87     -90      72      50      96      69      72      75      51
      96      69     -72      75      41      96      69     -72      75      42
      75      72      90      87      52      75      72      90      93      53
      75      78      81      84      54      75      78     -81      87      55
      90      72      75      78      49      78      81     -87      90      50
      81      87      90      93      34      84      81      87      90      34
      96      69      72      90      43      96      69     -72      90      44
     105      12      15     102      29       0       6      -3    -105      18
      15      12    -105      -9      18     102      15     -18     -12      18
      30      27    -102     -24      18      36      33     -39     -30      56
      42      45     -60     -48      18      57      54     -96     -51      18
      54      57     -63     -60      18      57      63     -66     -69      56
      72      69     -96     -63      18      84      81     -87     -78      56
      72      87     -90     -93      56      54      96     -99     -69      56
      33      39      42      45      19      39      42      45      48      19
      69      72      90      93      19      39      42      45      60      19
%FLAG SOLTY
%FORMAT(5E16.8)

%FLAG HBOND_ACOEF
%FORMAT(5E16.8)

%FLAG HBOND_BCOEF
%FORMAT(5E16.8)

%FLAG HBCUT
%FORMAT(5E16.8)

%FLAG TREE_CHAIN_CLASSIFICATION
%FORMAT(20a4)
BLA BLA BLA BLA BLA BLA BLA BLA BLA BLA BLA BLA BLA BLA BLA BLA BLA BLA BLA BLA 
BLA BLA BLA BLA BLA BLA BLA BLA BLA BLA BLA BLA BLA BLA BLA BLA BLA BLA BLA BLA 
BLA BLA BLA BLA BLA BLA BLA BLA BLA BLA BLA BLA BLA BLA BLA BLA BLA 
%FLAG JOIN_ARRAY
%FORMAT(10I8)
       0       0       0       0       0       0       0       0       0       0
       0       0       0       0       0       0       0       0       0       0
       0       0       0       0       0       0       0       0       0       0
       0       0       0       0       0       0       0       0       0       0
       0       0       0       0       0       0       0       0       0       0
       0       0       0       0       0       0       0
%FLAG IROTAT
%FORMAT(10I8)
       0       0       0       0       0       0       0       0       0       0
       0       0       0       0       0       0       0       0       0       0
       0       0       0       0       0       0       0       0       0       0
       0       0       0       0       0       0       0       0       0       0
       0       0       0       0       0       0       0       0       0       0
       0       0       0       0       0       0       0
%FLAG BOX_DIMENSIONS
%FORMAT(5E16.8)
  0.00000000E+00  0.00000000E+00  0.00000000E+00  0.00000000E+00
%FLAG RADIUS_SET
%FORMAT(1a80)
0                                                                               
%FLAG RADII
%FORMAT(5E16.8)
  0.00000000E+00  0.00000000E+00  0.00000000E+00  0.00000000E+00  0.00000000E+00
  0.00000000E+00  0.00000000E+00  0.00000000E+00  0.00000000E+00  0.00000000E+00
  0.00000000E+00  0.00000000E+00  0.00000000E+00  0.00000000E+00  0.00000000E+00
  0.00000000E+00  0.00000000E+00  0.00000000E+00  0.00000000E+00  0.00000000E+00
  0.00000000E+00  0.00000000E+00  0.00000000E+00  0.00000000E+00  0.00000000E+00
  0.00000000E+00  0.00000000E+00  0.00000000E+00  0.00000000E+00  0.00000000E+00
  0.00000000E+00  0.00000000E+00  0.00000000E+00  0.00000000E+00  0.00000000E+00
  0.00000000E+00  0.00000000E+00  0.00000000E+00  0.00000000E+00  0.00000000E+00
  0.00000000E+00  0.00000000E+00  0.00000000E+00  0.00000000E+00  0.00000000E+00
  0.00000000E+00  0.00000000E+00  0.00000000E+00  0.00000000E+00  0.00000000E+00
  0.00000000E+00  0.00000000E+00  0.00000000E+00  0.00000000E+00  0.00000000E+00
  0.00000000E+00  0.00000000E+00
%FLAG SCREEN
%FORMAT(5E16.8)
  0.00000000E+00  0.00000000E+00  0.00000000E+00  0.00000000E+00  0.00000000E+00
  0.00000000E+00  0.00000000E+00  0.00000000E+00  0.00000000E+00  0.00000000E+00
  0.00000000E+00  0.00000000E+00  0.00000000E+00  0.00000000E+00  0.00000000E+00
  0.00000000E+00  0.00000000E+00  0.00000000E+00  0.00000000E+00  0.00000000E+00
  0.00000000E+00  0.00000000E+00  0.00000000E+00  0.00000000E+00  0.00000000E+00
  0.00000000E+00  0.00000000E+00  0.00000000E+00  0.00000000E+00  0.00000000E+00
  0.00000000E+00  0.00000000E+00  0.00000000E+00  0.00000000E+00  0.00000000E+00
  0.00000000E+00  0.00000000E+00  0.00000000E+00  0.00000000E+00  0.00000000E+00
  0.00000000E+00  0.00000000E+00  0.00000000E+00  0.00000000E+00  0.00000000E+00
  0.00000000E+00  0.00000000E+00  0.00000000E+00  0.00000000E+00  0.00000000E+00
  0.00000000E+00  0.00000000E+00  0.00000000E+00  0.00000000E+00  0.00000000E+00
  0.00000000E+00  0.00000000E+00
%FLAG IPOL
%FORMAT(1I8)
       0
```
