## Supplementary material for "Discovery of molecular glues by modeling ternary complex conformational ensembles and thermodynamic stability": Small molecule parameters for GSPT1-CRBN molecular glues: mg_6_gspt1-crbn.frcmod

```
Created by ParmEd
MASS
dl    12.010
dp    12.010
la    16.000
r2    12.010
bx    12.010
dn    12.010
i0    14.010
co    12.010
jx    16.000
r3    12.010
gz    14.010
dk    12.010
e7     1.008
e3     1.008
e8     1.008
ec     1.008

BOND
dl-e7    375.900   1.097
dl-dp    232.500   1.538
dp-la    284.800   1.432
la-r2    357.500   1.370
r2-r2    378.600   1.398
r2-bx    378.600   1.398
bx-bx    378.600   1.398
bx-e3    395.700   1.086
r2-dn    250.300   1.516
dn-e8    375.900   1.097
dn-i0    263.800   1.462
i0-ec    527.300   1.013
i0-co    356.200   1.379
co-jx    652.600   1.218
bx-r3    378.600   1.398
r3-co    272.700   1.491
r3-r3    378.600   1.398
co-gz    356.200   1.379
gz-dn    263.800   1.462
dn-dk    232.500   1.538
dn-co    243.200   1.524
dk-dk    232.500   1.538
dk-e7    375.900   1.097
dk-co    243.200   1.524

ANGLE
co-r3-r3     66.400  120.330
bx-r2-r2     68.800  120.020
bx-r2-dn     65.600  120.770
i0-co-dk     84.300  115.180
e7-dl-e7     39.000  107.580
ec-i0-dn     46.100  117.680
e7-dk-dk     46.800  109.800
e7-dl-dp     46.800  109.800
e3-bx-r2     48.700  119.880
e8-dn-co     47.500  108.220
e7-dk-dn     46.800  109.800
la-r2-bx     87.300  119.200
la-r2-r2     87.300  119.200
r3-co-gz     85.400  115.250
e3-bx-bx     48.700  119.880
bx-bx-r2     68.800  120.020
r2-dn-i0     83.500  112.380
i0-co-dn     84.300  115.180
la-dp-dl     85.300  107.970
e7-dk-e7     39.000  107.580
jx-co-i0    113.800  123.050
e8-dn-dk     46.900  109.560
co-i0-co     65.600  127.080
bx-r3-r3     65.700  120.000
co-i0-dn     65.300  120.690
e8-dn-gz     61.500  108.880
r2-la-dp     66.100  117.960
e8-dn-i0     61.500  108.880
ec-i0-co     48.700  117.550
co-r3-bx     66.400  120.330
jx-co-r3     86.200  122.600
co-dk-dk     65.300  111.040
dl-dp-dl     64.900  111.510
i0-co-i0    112.400  113.560
e3-bx-r3     48.700  119.880
co-gz-co     65.600  127.080
r3-bx-r2     68.800  120.020
e7-dk-co     47.400  108.770
e8-dn-e8     38.800  108.460
dk-dk-dn     64.900  111.510
jx-co-gz    113.800  123.050
co-gz-dn     65.300  120.690
bx-bx-bx     68.800  120.020
bx-r2-bx     68.800  120.020
gz-dn-dk     83.200  111.610
co-dn-dk     65.300  111.040
e8-dn-r2     47.500  109.560
jx-co-dk     84.600  123.200
co-dn-gz     84.500  109.060
r2-r2-dn     65.600  120.770
bx-bx-r3     68.800  120.020
jx-co-dn     84.600  123.200

DIHE
r3-co-gz-dn    1     2.50000000  180.000   2.0    SCEE=1.2 SCNB=2.0
bx-bx-bx-r2    1     3.62500000  180.000   2.0    SCEE=1.2 SCNB=2.0
e3-bx-r2-dn    1     3.62500000  180.000   2.0    SCEE=1.2 SCNB=2.0
e7-dl-dp-la    1     0.25000000    0.000   1.0    SCEE=1.2 SCNB=2.0
e7-dl-dp-dl    1     0.08000000    0.000   3.0    SCEE=1.2 SCNB=2.0
e8-dn-r2-bx    1     0.00000000  180.000   4.0    SCEE=1.2 SCNB=2.0
co-i0-co-dk    1    -1.72000000    0.000   1.0    SCEE=1.2 SCNB=2.0
ec-i0-co-jx    1     2.00000000    0.000  -1.0    SCEE=1.2 SCNB=2.0
ec-i0-co-jx    1     2.50000000  180.000   2.0    SCEE=1.2 SCNB=2.0
e8-dn-gz-co    1     0.00000000  180.000   4.0    SCEE=1.2 SCNB=2.0
co-gz-dn-co    1     0.64000000    0.000  -1.0    SCEE=1.2 SCNB=2.0
co-gz-dn-co    1     0.39000000  180.000   2.0    SCEE=1.2 SCNB=2.0
jx-co-gz-dn    1     2.50000000  180.000   2.0    SCEE=1.2 SCNB=2.0
r3-r3-bx-r2    1     3.62500000  180.000   2.0    SCEE=1.2 SCNB=2.0
r3-r3-co-gz    1     1.00000000  180.000   2.0    SCEE=1.2 SCNB=2.0
e7-dk-dn-e8    1     0.15560000    0.000   3.0    SCEE=1.2 SCNB=2.0
bx-r2-r2-bx    1     3.62500000  180.000   2.0    SCEE=1.2 SCNB=2.0
e8-dn-i0-co    1     0.00000000  180.000   4.0    SCEE=1.2 SCNB=2.0
co-r3-bx-bx    1     3.62500000  180.000   2.0    SCEE=1.2 SCNB=2.0
ec-i0-co-dk    1     2.50000000  180.000   2.0    SCEE=1.2 SCNB=2.0
jx-co-i0-co    1     2.50000000  180.000   2.0    SCEE=1.2 SCNB=2.0
la-r2-r2-dn    1     3.62500000  180.000   2.0    SCEE=1.2 SCNB=2.0
bx-r3-r3-bx    1     3.62500000  180.000   2.0    SCEE=1.2 SCNB=2.0
bx-r2-dn-i0    1     0.00000000  180.000   4.0    SCEE=1.2 SCNB=2.0
i0-co-i0-dn    1     2.50000000  180.000   2.0    SCEE=1.2 SCNB=2.0
e7-dk-dn-co    1     0.15560000    0.000   3.0    SCEE=1.2 SCNB=2.0
e8-dn-dk-dk    1     0.15560000    0.000   3.0    SCEE=1.2 SCNB=2.0
e7-dk-co-jx    1     0.83000000    0.000  -1.0    SCEE=1.2 SCNB=2.0
e7-dk-co-jx    1    -0.04000000    0.000   3.0    SCEE=1.2 SCNB=2.0
e7-dk-dk-e7    1     0.12000000    0.000   3.0    SCEE=1.2 SCNB=2.0
jx-co-r3-r3    1     0.52250000  180.000   2.0    SCEE=1.2 SCNB=2.0
bx-r2-r2-dn    1     3.62500000  180.000   2.0    SCEE=1.2 SCNB=2.0
bx-bx-bx-bx    1     3.62500000  180.000   2.0    SCEE=1.2 SCNB=2.0
ec-i0-dn-r2    1     0.00000000  180.000   4.0    SCEE=1.2 SCNB=2.0
ec-i0-co-i0    1     2.50000000  180.000   2.0    SCEE=1.2 SCNB=2.0
ec-i0-co-dn    1     2.50000000  180.000   2.0    SCEE=1.2 SCNB=2.0
e8-dn-r2-r2    1     0.00000000  180.000   4.0    SCEE=1.2 SCNB=2.0
ec-i0-dn-e8    1     0.00000000  180.000   4.0    SCEE=1.2 SCNB=2.0
co-r3-bx-r2    1     3.62500000  180.000   2.0    SCEE=1.2 SCNB=2.0
e3-bx-r2-bx    1     3.62500000  180.000   2.0    SCEE=1.2 SCNB=2.0
e3-bx-r2-r2    1     3.62500000  180.000   2.0    SCEE=1.2 SCNB=2.0
bx-bx-r2-bx    1     3.62500000  180.000   2.0    SCEE=1.2 SCNB=2.0
e7-dk-dk-dn    1     0.08000000    0.000   3.0    SCEE=1.2 SCNB=2.0
e3-bx-bx-r3    1     3.62500000  180.000   2.0    SCEE=1.2 SCNB=2.0
jx-co-gz-co    1     2.50000000  180.000   2.0    SCEE=1.2 SCNB=2.0
e3-bx-bx-bx    1     3.62500000  180.000   2.0    SCEE=1.2 SCNB=2.0
jx-co-i0-dn    1     2.50000000  180.000   2.0    SCEE=1.2 SCNB=2.0
co-r3-r3-bx    1     3.62500000  180.000   2.0    SCEE=1.2 SCNB=2.0
bx-bx-r2-dn    1     3.62500000  180.000   2.0    SCEE=1.2 SCNB=2.0
bx-r3-co-gz    1     1.00000000  180.000   2.0    SCEE=1.2 SCNB=2.0
bx-bx-r2-r2    1     3.62500000  180.000   2.0    SCEE=1.2 SCNB=2.0
e7-dk-dn-gz    1     0.15560000    0.000   3.0    SCEE=1.2 SCNB=2.0
e7-dk-dk-co    1     0.15560000    0.000   3.0    SCEE=1.2 SCNB=2.0
e3-bx-r3-co    1     3.62500000  180.000   2.0    SCEE=1.2 SCNB=2.0
co-dn-dk-dk    1     0.10000000    0.000   3.0    SCEE=1.2 SCNB=2.0
e3-bx-bx-r2    1     3.62500000  180.000   2.0    SCEE=1.2 SCNB=2.0
i0-co-dk-dk    1     0.71000000  180.000   2.0    SCEE=1.2 SCNB=2.0
jx-co-dk-dk    1     0.27000000  180.000   2.0    SCEE=1.2 SCNB=2.0
e3-bx-bx-e3    1     3.62500000  180.000   2.0    SCEE=1.2 SCNB=2.0
jx-co-dn-dk    1     0.27000000  180.000   2.0    SCEE=1.2 SCNB=2.0
co-i0-co-dn    1    -1.72000000    0.000   1.0    SCEE=1.2 SCNB=2.0
r2-r2-dn-i0    1     0.00000000  180.000   4.0    SCEE=1.2 SCNB=2.0
jx-co-r3-bx    1     0.52250000  180.000   2.0    SCEE=1.2 SCNB=2.0
r2-la-dp-dl    1     0.38330000    0.000   3.0    SCEE=1.2 SCNB=2.0
jx-co-dn-gz    1     0.00000000  180.000   4.0    SCEE=1.2 SCNB=2.0
e7-dk-co-i0    1     0.00000000  180.000   4.0    SCEE=1.2 SCNB=2.0
e3-bx-r3-r3    1     3.62500000  180.000   2.0    SCEE=1.2 SCNB=2.0
la-r2-bx-bx    1     3.62500000  180.000   2.0    SCEE=1.2 SCNB=2.0
e8-dn-co-i0    1     0.00000000  180.000   4.0    SCEE=1.2 SCNB=2.0
r3-bx-r2-dn    1     3.62500000  180.000   2.0    SCEE=1.2 SCNB=2.0
co-gz-dn-dk    1    -1.02000000    0.000  -1.0    SCEE=1.2 SCNB=2.0
co-gz-dn-dk    1     0.17000000    0.000  -3.0    SCEE=1.2 SCNB=2.0
co-gz-dn-dk    1     0.10000000  180.000   4.0    SCEE=1.2 SCNB=2.0
bx-r2-la-dp    1     1.61000000  180.000   2.0    SCEE=1.2 SCNB=2.0
co-i0-dn-r2    1     0.00000000  180.000   4.0    SCEE=1.2 SCNB=2.0
co-gz-co-r3    1     2.50000000  180.000   2.0    SCEE=1.2 SCNB=2.0
bx-r2-bx-r3    1     3.62500000  180.000   2.0    SCEE=1.2 SCNB=2.0
co-r3-r3-co    1     3.62500000  180.000   2.0    SCEE=1.2 SCNB=2.0
la-r2-r2-bx    1     3.62500000  180.000   2.0    SCEE=1.2 SCNB=2.0
i0-co-dn-dk    1     0.71000000  180.000   2.0    SCEE=1.2 SCNB=2.0
r2-r2-la-dp    1     1.61000000  180.000   2.0    SCEE=1.2 SCNB=2.0
i0-co-dn-gz    1    -0.10000000    0.000  -1.0    SCEE=1.2 SCNB=2.0
i0-co-dn-gz    1     2.12000000  180.000   2.0    SCEE=1.2 SCNB=2.0
bx-bx-r3-r3    1     3.62500000  180.000   2.0    SCEE=1.2 SCNB=2.0
e8-dn-co-jx    1     0.80000000    0.000  -1.0    SCEE=1.2 SCNB=2.0
e8-dn-co-jx    1    -0.08000000    0.000   3.0    SCEE=1.2 SCNB=2.0
co-dk-dk-dn    1     0.10000000    0.000   3.0    SCEE=1.2 SCNB=2.0
r3-bx-bx-r2    1     3.62500000  180.000   2.0    SCEE=1.2 SCNB=2.0
e3-bx-r2-la    1     3.62500000  180.000   2.0    SCEE=1.2 SCNB=2.0
gz-dn-dk-dk    1     0.10000000    0.000   3.0    SCEE=1.2 SCNB=2.0

IMPROPER
e3-r2-bx-r3     1.10000000  180.000   2.0
bx-e3-bx-r2     1.10000000  180.000   2.0
bx-co-r3-r3     1.10000000  180.000   2.0
bx-bx-r2-dn     1.10000000  180.000   2.0
bx-bx-bx-e3     1.10000000  180.000   2.0
i0-i0-co-jx    10.50000000  180.000   2.0
gz-jx-co-r3    10.50000000  180.000   2.0
co-dn-i0-ec     1.10000000  180.000   2.0
dk-i0-co-jx    10.50000000  180.000   2.0
bx-e3-bx-r3     1.10000000  180.000   2.0
bx-dn-r2-r2     1.10000000  180.000   2.0
dn-i0-co-jx    10.50000000  180.000   2.0
co-co-gz-dn     1.10000000  180.000   2.0
co-co-i0-ec     1.10000000  180.000   2.0
bx-la-r2-r2     1.10000000  180.000   2.0

NONB
dl    1.90689465   0.10780000
dp    1.90689465   0.10780000
la    1.77130124   0.07260000
r2    1.86059309   0.09880000
bx    1.86059309   0.09880000
dn    1.90689465   0.10780000
i0    1.83522545   0.11740000
co    1.86059309   0.09880000
jx    1.71068828   0.14630000
r3    1.86059309   0.09880000
gz    1.78521976   0.16360000
dk    1.90689465   0.10780000
e7    1.45931291   0.02080000
e3    1.47351205   0.01610000
e8    1.35930154   0.02080000
ec    0.62100213   0.01000000
```
