## Supplementary material for "Discovery of molecular glues by modeling ternary complex conformational ensembles and thermodynamic stability": Small molecule parameters for GSPT1-CRBN molecular glues: mg_6_gspt1-crbn.parm7

```
%VERSION  VERSION_STAMP = V0001.000  DATE = 10/16/25  02:41:53
%FLAG TITLE
%FORMAT(20a4)
ligand.sdf  
%FLAG POINTERS
%FORMAT(10I8)
      64      10      28      39      61      57     117      90       0       0
     354       1      39      57      90      13      31      48       0       0
       0       0       0       0       0       0       0       0      64       0
       0       1
%FLAG ATOM_NAME
%FORMAT(20a4)
C1  C2  C3  C4  O1  C5  C6  C7  C8  C9  C10 C11 N1  C12 O2  N2  C13 C14 C15 C16 
C17 C18 C19 C20 O3  N3  C21 C22 C23 C24 O4  N4  C25 O5  C26 O6  H1  H2  H3  H4  
H5  H6  H7  H8  H9  H10 H11 H12 H13 H14 H15 H16 H17 H18 H19 H20 H21 H22 H23 H24 
H25 H26 H27 H28 
%FLAG ATOMIC_NUMBER
%FORMAT(10I8)
       6       6       6       6       8       6       6       6       6       6
       6       6       7       6       8       7       6       6       6       6
       6       6       6       6       8       7       6       6       6       6
       8       7       6       8       6       8       1       1       1       1
       1       1       1       1       1       1       1       1       1       1
       1       1       1       1       1       1       1       1       1       1
       1       1       1       1
%FLAG RESIDUE_LABEL
%FORMAT(20a4)
LIG 
%FLAG RESIDUE_POINTER
%FORMAT(10I8)
       1
%FLAG RESIDUE_NUMBER
%FORMAT(20I4)
   1
%FLAG RESIDUE_ICODE
%FORMAT(20a4)
    
%FLAG RESIDUE_CHAINID
%FORMAT(20a4)
A   
%FLAG SOLVENT_POINTERS
%FORMAT(3I8)
       0       1       0
%FLAG ATOMS_PER_MOLECULE
%FORMAT(10I8)
      64
%FLAG MASS
%FORMAT(5E16.8)
  1.20100000E+01  1.20100000E+01  1.20100000E+01  1.20100000E+01  1.60000000E+01
  1.20100000E+01  1.20100000E+01  1.20100000E+01  1.20100000E+01  1.20100000E+01
  1.20100000E+01  1.20100000E+01  1.40100000E+01  1.20100000E+01  1.60000000E+01
  1.40100000E+01  1.20100000E+01  1.20100000E+01  1.20100000E+01  1.20100000E+01
  1.20100000E+01  1.20100000E+01  1.20100000E+01  1.20100000E+01  1.60000000E+01
  1.40100000E+01  1.20100000E+01  1.20100000E+01  1.20100000E+01  1.20100000E+01
  1.60000000E+01  1.40100000E+01  1.20100000E+01  1.60000000E+01  1.20100000E+01
  1.60000000E+01  1.00800000E+00  1.00800000E+00  1.00800000E+00  1.00800000E+00
  1.00800000E+00  1.00800000E+00  1.00800000E+00  1.00800000E+00  1.00800000E+00
  1.00800000E+00  1.00800000E+00  1.00800000E+00  1.00800000E+00  1.00800000E+00
  1.00800000E+00  1.00800000E+00  1.00800000E+00  1.00800000E+00  1.00800000E+00
  1.00800000E+00  1.00800000E+00  1.00800000E+00  1.00800000E+00  1.00800000E+00
  1.00800000E+00  1.00800000E+00  1.00800000E+00  1.00800000E+00
%FLAG CHARGE
%FORMAT(5E16.8)
 -5.59896568E+00  8.65708673E+00 -5.59896568E+00 -5.59896568E+00 -7.46243274E+00
  3.60608384E+00 -3.92287852E+00 -2.64558640E+00 -2.65553578E+00 -3.64994491E+00
  2.62255342E-01  2.50215868E+00 -1.15706685E+01  1.58136217E+01 -1.19554324E+01
 -1.14785912E+01  2.22445083E+00  1.70136148E+00 -3.55558984E+00 -3.21822218E+00
 -1.11303631E+00 -1.01900924E+00 -4.26771733E+00  1.29177702E+01 -9.80073650E+00
 -8.49088113E+00  6.58918368E-01 -8.09890124E-01 -1.98522847E+00  1.27222814E+01
 -1.01265330E+01 -1.26637696E+01  1.23925853E+01 -1.00448607E+01  1.29022448E+01
 -1.01410926E+01  1.44417194E+00  1.44417194E+00  1.44417194E+00  1.44417194E+00
  1.44417194E+00  1.44417194E+00  1.44417194E+00  1.44417194E+00  1.44417194E+00
  2.84185880E+00  2.73278011E+00  2.76404958E+00  2.88216652E+00  9.51513839E-01
  9.51513839E-01  6.26052628E+00  5.65990105E+00  1.13185994E+00  1.13185994E+00
  2.93936632E+00  3.18757227E+00  3.85219422E+00  1.57473472E+00  9.41837798E-01
  9.41837798E-01  1.20863049E+00  1.20863049E+00  6.85331592E+00
%FLAG AMBER_ATOM_TYPE
%FORMAT(20a4)
a0  a0  a0  a0  a1  a2  a2  a2  a2  a2  a2  a0  a3  a2  a4  a3  a0  a2  a2  a2  
a2  a2  a2  a2  a4  a5  a0  a0  a0  a2  a4  a3  a2  a4  a2  a4  a6  a6  a6  a6  
a6  a6  a6  a6  a6  a7  a7  a7  a7  a8  a8  a9  a9  a8  a8  a7  a7  a7  a8  a6  
a6  a6  a6  a9  
%FLAG ATOM_TYPE_INDEX
%FORMAT(10I8)
       1       1       1       1       2       3       3       3       3       3
       3       1       4       3       5       4       1       3       3       3
       3       3       3       3       5       6       1       1       1       3
       5       4       3       5       3       5       7       7       7       7
       7       7       7       7       7       8       8       8       8       9
       9      10      10       9       9       8       8       8       9       7
       7       7       7      10
%FLAG NONBONDED_PARM_INDEX
%FORMAT(10I8)
       1       2       4       7      11      16      22      29      37      46
       2       3       5       8      12      17      23      30      38      47
       4       5       6       9      13      18      24      31      39      48
       7       8       9      10      14      19      25      32      40      49
      11      12      13      14      15      20      26      33      41      50
      16      17      18      19      20      21      27      34      42      51
      22      23      24      25      26      27      28      35      43      52
      29      30      31      32      33      34      35      36      44      53
      37      38      39      40      41      42      43      44      45      54
      46      47      48      49      50      51      52      53      54      55
%FLAG LENNARD_JONES_ACOEF
%FORMAT(5E16.8)
  1.02070234E+06  5.42495259E+05  2.83664957E+05  8.43936994E+05  4.46113364E+05
  6.96520234E+05  8.48312933E+05  4.47066538E+05  6.99423464E+05  7.01941829E+05
  6.30889779E+05  3.27355762E+05  5.17475097E+05  5.17838332E+05  3.76404524E+05
  8.52124070E+05  4.46338643E+05  7.01136502E+05  7.02861009E+05  5.15506105E+05
  7.02171940E+05  1.00237849E+05  5.02251299E+04  8.12680027E+04  8.07979867E+04
  5.68024324E+04  7.93869534E+04  7.94702130E+03  9.27576555E+04  4.65755287E+04
  7.52563071E+04  7.48505076E+04  5.27278056E+04  7.36017309E+04  7.41102589E+03
  6.90923756E+03  6.97988489E+04  3.44378140E+04  5.63002155E+04  5.58141682E+04
  3.86631340E+04  5.45227568E+04  5.22987638E+03  4.88720517E+03  3.39010375E+03
  2.23574063E+03  9.46811086E+02  1.71454860E+03  1.65217974E+03  9.87808596E+02
  1.52377109E+03  9.47503830E+01  9.04508385E+01  5.24581747E+01  1.34733945E-01
%FLAG LENNARD_JONES_BCOEF
%FORMAT(5E16.8)
  6.63420569E+02  4.38143946E+02  2.87012724E+02  5.90240404E+02  3.88755014E+02
  5.24656837E+02  6.17845310E+02  4.06319118E+02  5.48916588E+02  5.74135770E+02
  5.62953487E+02  3.67354384E+02  4.98855817E+02  5.21020965E+02  4.69331362E+02
  6.72793718E+02  4.41105243E+02  5.97126500E+02  6.24205470E+02  5.64811861E+02
  6.77865265E+02  1.37789584E+02  8.83569099E+01  1.21393339E+02  1.26375569E+02
  1.11954197E+02  1.36102537E+02  2.57136573E+01  1.24327167E+02  7.98085677E+01
  1.09571385E+02  1.14090863E+02  1.01173645E+02  1.22921062E+02  2.32911785E+01
  2.10939541E+01  1.14980621E+02  7.31640558E+01  1.01039245E+02  1.05035252E+02
  9.23645753E+01  1.12792587E+02  2.08596672E+01  1.89139651E+01  1.67945417E+01
  1.71354453E+01  1.01017314E+01  1.46823013E+01  1.50478920E+01  1.22935547E+01
  1.57013027E+01  2.33795591E+00  2.14260820E+00  1.73961209E+00  7.34122455E-02
%FLAG NUMBER_EXCLUDED_ATOMS
%FORMAT(10I8)
      14      15      12      11      16      12       8       7       7       8
       9       8       8      10       4       8      10      12      10       9
      11       9       8       9       3      11      14      12      10       9
       5       6       6       2       3       1       2       1       1       2
       1       1       2       1       1       1       1       1       1       2
       1       1       2       1       1       1       1       1       2       3
       2       1       1       1
%FLAG EXCLUDED_ATOMS_LIST
%FORMAT(10I8)
       2       3       4       5       6      37      38      39      40      41
      42      43      44      45       3       4       5       6       7      11
      37      38      39      40      41      42      43      44      45       4
       5       6      37      38      39      40      41      42      43      44
      45       5       6      37      38      39      40      41      42      43
      44      45       6       7       8      10      11      12      37      38
      39      40      41      42      43      44      45      46       7       8
       9      10      11      12      13      46      47      49      50      51
       8       9      10      11      12      46      47      48       9      10
      11      46      47      48      49      10      11      12      46      47
      48      49      11      12      13      47      48      49      50      51
      12      13      14      46      48      49      50      51      52      13
      14      15      16      49      50      51      52      14      15      16
      17      50      51      52      53      15      16      17      18      50
      51      52      53      54      55      16      17      52      53      17
      18      19      23      52      53      54      55      18      19      20
      22      23      53      54      55      56      58      19      20      21
      22      23      24      53      54      55      56      57      58      20
      21      22      23      35      54      55      56      57      58      21
      22      23      24      26      35      36      56      57      22      23
      24      25      26      27      35      36      56      57      58      23
      24      25      26      27      35      36      57      58      24      25
      26      35      54      55      56      58      25      26      27      28
      33      35      36      58      59      26      27      35      27      28
      29      32      33      34      35      36      59      60      61      28
      29      30      32      33      34      35      36      59      60      61
      62      63      64      29      30      31      32      33      34      35
      59      60      61      62      63      30      31      32      33      59
      60      61      62      63      64      31      32      33      34      60
      61      62      63      64      32      33      62      63      64      33
      34      59      62      63      64      34      35      59      60      61
      64      59      64      36      57      59       0      38      39      39
       0      41      42      42       0      44      45      45       0      47
      48      49       0      51      52      52       0      54      55      55
       0      57       0       0      60      61      61      62      63      62
      63      63       0       0
%FLAG BOND_FORCE_CONSTANT
%FORMAT(5E16.8)
  3.75900000E+02  3.95700000E+02  5.27300000E+02  2.32500000E+02  2.84800000E+02
  3.57500000E+02  3.78600000E+02  2.50300000E+02  2.63800000E+02  3.56200000E+02
  6.52600000E+02  2.72700000E+02  2.43200000E+02
%FLAG BOND_EQUIL_VALUE
%FORMAT(5E16.8)
  1.09700000E+00  1.08600000E+00  1.01300000E+00  1.53800000E+00  1.43200000E+00
  1.37000000E+00  1.39800000E+00  1.51600000E+00  1.46200000E+00  1.37900000E+00
  1.21800000E+00  1.49100000E+00  1.52400000E+00
%FLAG BONDS_INC_HYDROGEN
%FORMAT(10I8)
       0     108       1       0     111       1       0     114       1       6
     117       1       6     120       1       6     123       1       9     126
       1       9     129       1       9     132       1      18     135       2
      21     138       2      24     141       2      27     144       2      33
     147       1      33     150       1      36     153       3      45     156
       3      48     159       1      48     162       1      54     165       2
      57     168       2      66     171       2      78     174       1      81
     177       1      81     180       1      84     183       1      84     186
       1      93     189       3
%FLAG BONDS_WITHOUT_HYDROGEN
%FORMAT(10I8)
       0       3       4       3       9       4       3       6       4       3
      12       5      12      15       6      15      18       7      15      30
       7      18      21       7      21      24       7      24      27       7
      27      30       7      30      33       8      33      36       9      36
      39      10      39      45      10      39      42      11      45      48
       9      48      51       8      51      66       7      51      54       7
      54      57       7      57      60       7      60     102      12      60
      63       7      63      69      12      63      66       7      69      75
      10      69      72      11      75      78       9      75     102      10
      78      81       4      78      96      13      81      84       4      84
      87      13      87      93      10      87      90      11      93      96
      10      96      99      11     102     105      11
%FLAG ANGLE_FORCE_CONSTANT
%FORMAT(5E16.8)
  4.68000000E+01  4.87000000E+01  4.75000000E+01  4.61000000E+01  6.15000000E+01
  4.87000000E+01  4.69000000E+01  4.74000000E+01  4.75000000E+01  3.90000000E+01
  3.88000000E+01  6.49000000E+01  8.53000000E+01  6.61000000E+01  8.73000000E+01
  6.88000000E+01  6.56000000E+01  8.35000000E+01  6.53000000E+01  1.13800000E+02
  1.12400000E+02  6.57000000E+01  6.64000000E+01  8.54000000E+01  8.62000000E+01
  6.56000000E+01  8.32000000E+01  8.45000000E+01  8.43000000E+01  8.46000000E+01
  6.53000000E+01
%FLAG ANGLE_EQUIL_VALUE
%FORMAT(5E16.8)
  1.91637152E+00  2.09230071E+00  1.91218273E+00  2.05390346E+00  1.90031449E+00
  2.05163454E+00  1.91218273E+00  1.89839463E+00  1.88879532E+00  1.87762521E+00
  1.89298411E+00  1.94621665E+00  1.88443199E+00  2.05879039E+00  2.08043247E+00
  2.09474417E+00  2.10783414E+00  1.96140101E+00  2.10643787E+00  2.14762764E+00
  1.98199590E+00  2.09439510E+00  2.10015469E+00  2.01149196E+00  2.13977366E+00
  2.21796441E+00  1.94796198E+00  1.90345608E+00  2.01027023E+00  2.15024564E+00
  1.93801360E+00
%FLAG ANGLES_INC_HYDROGEN
%FORMAT(10I8)
       3       0     108       1       3       0     111       1       3       0
     114       1       3       6     117       1       3       6     120       1
       3       6     123       1       3       9     126       1       3       9
     129       1       3       9     132       1      15      18     135       2
      18      21     138       2      21      18     135       2      21      24
     141       2      24      21     138       2      24      27     144       2
      27      24     141       2      30      27     144       2      30      33
     147       3      30      33     150       3      33      36     153       4
      36      33     147       5      36      33     150       5      39      36
     153       6      39      45     156       6      45      48     159       5
      45      48     162       5      48      45     156       4      51      48
     159       3      51      48     162       3      51      54     165       2
      51      66     171       2      54      57     168       2      57      54
     165       2      60      57     168       2      63      66     171       2
      75      78     174       5      78      81     177       1      78      81
     180       1      81      78     174       7      81      84     183       1
      81      84     186       1      84      81     177       1      84      81
     180       1      87      84     183       8      87      84     186       8
      87      93     189       6      96      78     174       9      96      93
     189       6     108       0     111      10     108       0     114      10
     111       0     114      10     117       6     120      10     117       6
     123      10     120       6     123      10     126       9     129      10
     126       9     132      10     129       9     132      10     147      33
     150      11     159      48     162      11     177      81     180      10
     183      84     186      10
%FLAG ANGLES_WITHOUT_HYDROGEN
%FORMAT(10I8)
       0       3       6      12       0       3       9      12       0       3
      12      13       3      12      15      14       6       3       9      12
       6       3      12      13       9       3      12      13      12      15
      18      15      12      15      30      15      15      18      21      16
      15      30      27      16      15      30      33      17      18      15
      30      16      18      21      24      16      21      24      27      16
      24      27      30      16      27      30      33      17      30      33
      36      18      33      36      39      19      36      39      42      20
      36      39      45      21      39      45      48      19      42      39
      45      20      45      48      51      18      48      51      54      17
      48      51      66      17      51      54      57      16      51      66
      63      16      54      51      66      16      54      57      60      16
      57      60      63      22      57      60     102      23      60      63
      66      22      60      63      69      23      60     102      75      24
      60     102     105      25      63      60     102      23      63      69
      72      25      63      69      75      24      66      63      69      23
      69      75      78      19      69      75     102      26      72      69
      75      20      75      78      81      27      75      78      96      28
      75     102     105      20      78      75     102      19      78      81
      84      12      78      96      93      29      78      96      99      30
      81      78      96      31      81      84      87      31      84      87
      90      30      84      87      93      29      87      93      96      26
      90      87      93      20      93      96      99      20
%FLAG DIHEDRAL_FORCE_CONSTANT
%FORMAT(5E16.8)
  8.00000000E-02  2.50000000E-01  3.62500000E+00  3.62500000E+00  2.50000000E+00
  2.00000000E+00  2.50000000E+00  2.50000000E+00  1.55600000E-01  1.55600000E-01
  8.30000000E-01 -4.00000000E-02  8.00000000E-01 -8.00000000E-02  1.20000000E-01
  1.10000000E+00  0.00000000E+00  0.00000000E+00  0.00000000E+00  0.00000000E+00
  0.00000000E+00  0.00000000E+00  3.83300000E-01  1.61000000E+00  3.62500000E+00
  3.62500000E+00  3.62500000E+00  2.50000000E+00  2.50000000E+00  1.00000000E+00
  5.22500000E-01  1.00000000E+00  1.00000000E+00 -1.02000000E+00  1.70000000E-01
  1.00000000E-01  6.40000000E-01  3.90000000E-01  1.00000000E-01 -1.00000000E-01
  2.12000000E+00  1.00000000E-01 -1.72000000E+00  7.10000000E-01  2.70000000E-01
  7.10000000E-01  1.00000000E-01  1.05000000E+01
%FLAG DIHEDRAL_PERIODICITY
%FORMAT(5E16.8)
  3.00000000E+00  1.00000000E+00  2.00000000E+00  2.00000000E+00  2.00000000E+00
  1.00000000E+00  2.00000000E+00  2.00000000E+00  3.00000000E+00  3.00000000E+00
  1.00000000E+00  3.00000000E+00  1.00000000E+00  3.00000000E+00  3.00000000E+00
  2.00000000E+00  1.00000000E+00  1.00000000E+00  1.00000000E+00  1.00000000E+00
  1.00000000E+00  1.00000000E+00  3.00000000E+00  2.00000000E+00  2.00000000E+00
  2.00000000E+00  2.00000000E+00  2.00000000E+00  2.00000000E+00  2.00000000E+00
  2.00000000E+00  2.00000000E+00  2.00000000E+00  1.00000000E+00  3.00000000E+00
  4.00000000E+00  1.00000000E+00  2.00000000E+00  3.00000000E+00  1.00000000E+00
  2.00000000E+00  3.00000000E+00  1.00000000E+00  2.00000000E+00  2.00000000E+00
  2.00000000E+00  3.00000000E+00  2.00000000E+00
%FLAG DIHEDRAL_PHASE
%FORMAT(5E16.8)
  0.00000000E+00  0.00000000E+00  3.14159265E+00  3.14159265E+00  3.14159265E+00
  0.00000000E+00  3.14159265E+00  3.14159265E+00  0.00000000E+00  0.00000000E+00
  0.00000000E+00  0.00000000E+00  0.00000000E+00  0.00000000E+00  0.00000000E+00
  3.14159265E+00  0.00000000E+00  0.00000000E+00  0.00000000E+00  0.00000000E+00
  0.00000000E+00  0.00000000E+00  0.00000000E+00  3.14159265E+00  3.14159265E+00
  3.14159265E+00  3.14159265E+00  3.14159265E+00  3.14159265E+00  3.14159265E+00
  3.14159265E+00  3.14159265E+00  3.14159265E+00  0.00000000E+00  0.00000000E+00
  3.14159265E+00  0.00000000E+00  3.14159265E+00  0.00000000E+00  0.00000000E+00
  3.14159265E+00  0.00000000E+00  0.00000000E+00  3.14159265E+00  3.14159265E+00
  3.14159265E+00  0.00000000E+00  3.14159265E+00
%FLAG SCEE_SCALE_FACTOR
%FORMAT(5E16.8)
  1.20000000E+00  1.20000000E+00  1.20000000E+00  1.20000000E+00  1.20000000E+00
  1.20000000E+00  0.00000000E+00  1.20000000E+00  1.20000000E+00  1.20000000E+00
  1.20000000E+00  0.00000000E+00  1.20000000E+00  0.00000000E+00  1.20000000E+00
  0.00000000E+00  1.20000000E+00  1.20000000E+00  1.20000000E+00  1.20000000E+00
  1.20000000E+00  1.20000000E+00  1.20000000E+00  1.20000000E+00  0.00000000E+00
  1.20000000E+00  1.20000000E+00  1.20000000E+00  1.20000000E+00  1.20000000E+00
  1.20000000E+00  0.00000000E+00  1.20000000E+00  1.20000000E+00  0.00000000E+00
  0.00000000E+00  1.20000000E+00  0.00000000E+00  1.20000000E+00  1.20000000E+00
  0.00000000E+00  1.20000000E+00  0.00000000E+00  1.20000000E+00  1.20000000E+00
  0.00000000E+00  1.20000000E+00  0.00000000E+00
%FLAG SCNB_SCALE_FACTOR
%FORMAT(5E16.8)
  2.00000000E+00  2.00000000E+00  2.00000000E+00  2.00000000E+00  2.00000000E+00
  2.00000000E+00  0.00000000E+00  2.00000000E+00  2.00000000E+00  2.00000000E+00
  2.00000000E+00  0.00000000E+00  2.00000000E+00  0.00000000E+00  2.00000000E+00
  0.00000000E+00  2.00000000E+00  2.00000000E+00  2.00000000E+00  2.00000000E+00
  2.00000000E+00  2.00000000E+00  2.00000000E+00  2.00000000E+00  0.00000000E+00
  2.00000000E+00  2.00000000E+00  2.00000000E+00  2.00000000E+00  2.00000000E+00
  2.00000000E+00  0.00000000E+00  2.00000000E+00  2.00000000E+00  0.00000000E+00
  0.00000000E+00  2.00000000E+00  0.00000000E+00  2.00000000E+00  2.00000000E+00
  0.00000000E+00  2.00000000E+00  0.00000000E+00  2.00000000E+00  2.00000000E+00
  0.00000000E+00  2.00000000E+00  0.00000000E+00
%FLAG DIHEDRALS_INC_HYDROGEN
%FORMAT(10I8)
       0       3       6     117       1       0       3       6     120       1
       0       3       6     123       1       0       3       9     126       1
       0       3       9     129       1       0       3       9     132       1
     108       0       3       6       1     111       0       3       6       1
     114       0       3       6       1       6       3       9     126       1
       6       3       9     129       1       6       3       9     132       1
     108       0       3       9       1     111       0       3       9       1
     114       0       3       9       1       9       3       6     117       1
       9       3       6     120       1       9       3       6     123       1
     108       0       3      12       2     111       0       3      12       2
     114       0       3      12       2      12       3       6     117       2
      12       3       6     120       2      12       3       6     123       2
      12       3       9     126       2      12       3       9     129       2
      12       3       9     132       2      12      15      18     135       3
      15      18      21     138       4     144      27      30      15       4
      18      21      24     141       4      21      24      27     144       4
     135      18      21      24       4     138      21      24      27       4
      30      15      18     135       4     141      24      27      30       4
     144      27      30      33       4      36      39      45     156       5
     153      36      39      42       6     153      36     -39      42       7
      42      39      45     156       6      42      39     -45     156       7
     153      36      39      45       8      48      51      54     165       4
      48      51      66     171       4      51      54      57     168       3
      54      51      66     171       4     165      54      57      60       4
      60      63      66     171       4     168      57      60      63       4
      66      51      54     165       4      69      63      66     171       4
      75      78      81     177       9      75      78      81     180       9
      78      81      84     183       1      78      81      84     186       1
     189      93      96      78       5     174      78      81      84      10
      84      87      93     189       5     177      81      84      87      10
     180      81      84      87      10     183      84      87      90      11
     183      84     -87      90      12     186      84      87      90      11
     186      84     -87      90      12      90      87      93     189       6
      90      87     -93     189       7      96      78      81     177      10
      96      78      81     180      10     174      78      96      99      13
     174      78     -96      99      14     189      93      96      99       6
     189      93     -96      99       7     168      57      60     102       4
     135      18      21     138       4     138      21      24     141       3
     141      24      27     144       4     165      54      57     168       4
     174      78      81     177      10     174      78      81     180      10
     177      81      84     183      15     177      81      84     186      15
     180      81      84     183      15     180      81      84     186      15
      15      18    -135     -21      16     138      21     -24     -18      16
     141      24     -27     -21      16      30      27    -144     -24      16
      39      33     -36    -153      16     156      45     -48     -39      16
      51      54    -165     -57      16      60      57    -168     -54      16
     171      51     -66     -63      16     189      93     -96     -87      16
     159      48      51      66      17      15      30      33     147      17
      15      30      33     150      17     147      33      36      39      17
     162      48      51      54      18     162      48      51      66      17
     156      45      48      51      17     147      33      36     153      19
      30      33      36     153      20      39      45      48     159      17
      39      45      48     162      17     102      75      78     174      18
     186      84      87      93      21     183      84      87      93      21
     174      78      96      93      17     150      33      36      39      17
     156      45      48     159      22     156      45      48     162      22
      69      75      78     174      17      27      30      33     147      17
     150      33      36     153      19      27      30      33     150      17
     159      48      51      54      18
%FLAG DIHEDRALS_WITHOUT_HYDROGEN
%FORMAT(10I8)
       0       3      12      15      23       3      12      15      18      24
       3      12      15      30      24       6       3      12      15      23
       9       3      12      15      23      12      15      18      21       4
      12      15      30      27       4      12      15      30      33       4
      15      18      21      24       4      24      27     -30      15      25
      18      15      30      27       4      18      15      30      33      26
      18      21     -24      27      25      30      15      18      21       4
      21      24     -27      30      25      24      27      30      33      27
      33      36      39      42       5      33      36      39      45      28
      36      39      45      48      29      42      39      45      48       8
      48      51      54      57      26      48      51      66      63      26
      51      54      57      60       4      60      63     -66      51      25
      69      63      66      51       4      54      51      66      63       4
      54      57     -60      63      25      54      57      60     102       3
      66      51      54      57       4      57      60     -63      66      25
      57      60      63      69       4      57      60     102      75      30
      57      60     102     105      31      60      63      69      72      31
      60      63     -69      75      32      69      75    -102      60       7
      78      75     102      60      28      63      60    -102      75      32
      63      60     102     105      31      63      69      75      78      28
      63      69     -75     102       7     102      60      63      66       4
      66      63      69      72      31      66      63      69      75      33
     102      60     -63      69      25      69      75      78      81      34
      69      75     -78      81      35      69      75     -78      81      36
      69      75      78      96      37      69      75     -78      96      38
      69      75     102     105      28      72      69      75      78       5
      72      69      75     102      28      75      78      81      84      39
      75      78      96      93      40      75      78     -96      93      41
      78      75     102     105       8      78      81      84      87      42
      87      93     -96      78      43     102      75      78      81      34
     102      75     -78      81      35     102      75     -78      81      36
      81      78      96      93      44      81      78      96      99      45
      81      84      87      90      45      81      84     -87      93      46
      96      78      81      84      47      84      87     -93      96      43
      87      93      96      99      28      90      87      93      96      28
     102      75      78      96      37     102      75     -78      96      38
      18      12     -15     -30      16      15      30     -33     -27      16
      42      39     -45     -36      48      48      51     -66     -54      16
      63      60    -102     -57      16      60      63     -69     -66      16
      63      69     -72     -75      48      78      75    -102     -69      16
      90      87     -93     -84      48      78      93     -96     -99      48
      60     102    -105     -75      48      75      78      96      99      17
      30      33      36      39      17      45      48      51      66      18
      39      45      48      51      17      27      30      33      36      17
      15      30      33      36      17      45      48      51      54      17
%FLAG SOLTY
%FORMAT(5E16.8)

%FLAG HBOND_ACOEF
%FORMAT(5E16.8)

%FLAG HBOND_BCOEF
%FORMAT(5E16.8)

%FLAG HBCUT
%FORMAT(5E16.8)

%FLAG TREE_CHAIN_CLASSIFICATION
%FORMAT(20a4)
BLA BLA BLA BLA BLA BLA BLA BLA BLA BLA BLA BLA BLA BLA BLA BLA BLA BLA BLA BLA 
BLA BLA BLA BLA BLA BLA BLA BLA BLA BLA BLA BLA BLA BLA BLA BLA BLA BLA BLA BLA 
BLA BLA BLA BLA BLA BLA BLA BLA BLA BLA BLA BLA BLA BLA BLA BLA BLA BLA BLA BLA 
BLA BLA BLA BLA 
%FLAG JOIN_ARRAY
%FORMAT(10I8)
       0       0       0       0       0       0       0       0       0       0
       0       0       0       0       0       0       0       0       0       0
       0       0       0       0       0       0       0       0       0       0
       0       0       0       0       0       0       0       0       0       0
       0       0       0       0       0       0       0       0       0       0
       0       0       0       0       0       0       0       0       0       0
       0       0       0       0
%FLAG IROTAT
%FORMAT(10I8)
       0       0       0       0       0       0       0       0       0       0
       0       0       0       0       0       0       0       0       0       0
       0       0       0       0       0       0       0       0       0       0
       0       0       0       0       0       0       0       0       0       0
       0       0       0       0       0       0       0       0       0       0
       0       0       0       0       0       0       0       0       0       0
       0       0       0       0
%FLAG BOX_DIMENSIONS
%FORMAT(5E16.8)
  0.00000000E+00  0.00000000E+00  0.00000000E+00  0.00000000E+00
%FLAG RADIUS_SET
%FORMAT(1a80)
0                                                                               
%FLAG RADII
%FORMAT(5E16.8)
  0.00000000E+00  0.00000000E+00  0.00000000E+00  0.00000000E+00  0.00000000E+00
  0.00000000E+00  0.00000000E+00  0.00000000E+00  0.00000000E+00  0.00000000E+00
  0.00000000E+00  0.00000000E+00  0.00000000E+00  0.00000000E+00  0.00000000E+00
  0.00000000E+00  0.00000000E+00  0.00000000E+00  0.00000000E+00  0.00000000E+00
  0.00000000E+00  0.00000000E+00  0.00000000E+00  0.00000000E+00  0.00000000E+00
  0.00000000E+00  0.00000000E+00  0.00000000E+00  0.00000000E+00  0.00000000E+00
  0.00000000E+00  0.00000000E+00  0.00000000E+00  0.00000000E+00  0.00000000E+00
  0.00000000E+00  0.00000000E+00  0.00000000E+00  0.00000000E+00  0.00000000E+00
  0.00000000E+00  0.00000000E+00  0.00000000E+00  0.00000000E+00  0.00000000E+00
  0.00000000E+00  0.00000000E+00  0.00000000E+00  0.00000000E+00  0.00000000E+00
  0.00000000E+00  0.00000000E+00  0.00000000E+00  0.00000000E+00  0.00000000E+00
  0.00000000E+00  0.00000000E+00  0.00000000E+00  0.00000000E+00  0.00000000E+00
  0.00000000E+00  0.00000000E+00  0.00000000E+00  0.00000000E+00
%FLAG SCREEN
%FORMAT(5E16.8)
  0.00000000E+00  0.00000000E+00  0.00000000E+00  0.00000000E+00  0.00000000E+00
  0.00000000E+00  0.00000000E+00  0.00000000E+00  0.00000000E+00  0.00000000E+00
  0.00000000E+00  0.00000000E+00  0.00000000E+00  0.00000000E+00  0.00000000E+00
  0.00000000E+00  0.00000000E+00  0.00000000E+00  0.00000000E+00  0.00000000E+00
  0.00000000E+00  0.00000000E+00  0.00000000E+00  0.00000000E+00  0.00000000E+00
  0.00000000E+00  0.00000000E+00  0.00000000E+00  0.00000000E+00  0.00000000E+00
  0.00000000E+00  0.00000000E+00  0.00000000E+00  0.00000000E+00  0.00000000E+00
  0.00000000E+00  0.00000000E+00  0.00000000E+00  0.00000000E+00  0.00000000E+00
  0.00000000E+00  0.00000000E+00  0.00000000E+00  0.00000000E+00  0.00000000E+00
  0.00000000E+00  0.00000000E+00  0.00000000E+00  0.00000000E+00  0.00000000E+00
  0.00000000E+00  0.00000000E+00  0.00000000E+00  0.00000000E+00  0.00000000E+00
  0.00000000E+00  0.00000000E+00  0.00000000E+00  0.00000000E+00  0.00000000E+00
  0.00000000E+00  0.00000000E+00  0.00000000E+00  0.00000000E+00
%FLAG IPOL
%FORMAT(1I8)
       0
```
