## Supplementary material for "Discovery of molecular glues by modeling ternary complex conformational ensembles and thermodynamic stability": Small molecule parameters for GSPT1-CRBN molecular glues: mg_7_gspt1-crbn.frcmod

```
Created by ParmEd
MASS
dq    12.010
la    16.000
r2    12.010
bx    12.010
i0    14.010
co    12.010
jx    16.000
dn    12.010
r3    12.010
gz    14.010
dk    12.010
q3    32.060
ka    16.000
ji    14.010
dw    35.450
e8     1.008
e3     1.008
ec     1.008
e7     1.008

BOND
dq-la    284.800   1.432
dq-e8    375.900   1.097
la-r2    357.500   1.370
r2-r2    378.600   1.398
r2-bx    378.600   1.398
bx-bx    378.600   1.398
bx-e3    395.700   1.086
r2-i0    315.200   1.412
i0-ec    527.300   1.013
i0-co    356.200   1.379
co-jx    652.600   1.218
i0-dn    263.800   1.462
dn-e8    375.900   1.097
dn-r2    250.300   1.516
bx-r3    378.600   1.398
r3-co    272.700   1.491
r3-r3    378.600   1.398
co-gz    356.200   1.379
gz-dn    263.800   1.462
dn-dk    232.500   1.538
dn-co    243.200   1.524
dk-dk    232.500   1.538
dk-e7    375.900   1.097
dk-co    243.200   1.524
r2-q3    209.800   1.791
q3-ji    287.200   1.714
q3-ka    653.200   1.466
ji-ec    529.500   1.012
ji-r2    347.100   1.386
r2-dw    182.000   1.750

ANGLE
e3-bx-r2     48.700  119.880
ka-q3-r2     94.300  108.350
r2-r2-q3     63.400  119.420
jx-co-r3     86.200  122.600
r2-r2-ji     86.200  120.950
e7-dk-dk     46.800  109.800
bx-bx-bx     68.800  120.020
co-i0-co     65.600  127.080
e8-dq-e8     38.800  108.460
bx-bx-r2     68.800  120.020
bx-r3-r3     65.700  120.000
dk-dk-dn     64.900  111.510
ec-i0-co     48.700  117.550
e8-dn-co     47.500  108.220
i0-co-dn     84.300  115.180
bx-r2-q3     63.400  119.420
e8-dn-dk     46.900  109.560
bx-r2-ji     86.200  120.950
e7-dk-co     47.400  108.770
bx-r2-dn     65.600  120.770
ec-i0-r2     48.000  116.000
ka-q3-ji    123.100  106.230
co-gz-dn     65.300  120.690
jx-co-i0    113.800  123.050
e8-dn-e8     38.800  108.460
i0-co-i0    112.400  113.560
e3-bx-r3     48.700  119.880
e8-dn-gz     61.500  108.880
co-dn-dk     65.300  111.040
e3-bx-bx     48.700  119.880
e8-dn-r2     47.500  109.560
r3-co-gz     85.400  115.250
e8-dq-la     62.400  109.780
i0-co-dk     84.300  115.180
r2-ji-q3     62.200  125.230
bx-r2-r2     68.800  120.020
bx-bx-r3     68.800  120.020
ec-ji-r2     48.800  116.070
e7-dk-e7     39.000  107.580
e7-dk-dn     46.800  109.800
la-r2-r2     87.300  119.200
co-dn-gz     84.500  109.060
jx-co-gz    113.800  123.050
ec-i0-dn     46.100  117.680
co-i0-r2     65.700  123.710
co-r3-bx     66.400  120.330
bx-r2-i0     85.600  120.190
gz-dn-dk     83.200  111.610
r2-dn-i0     83.500  112.380
co-i0-dn     65.300  120.690
la-r2-bx     87.300  119.200
co-dk-dk     65.300  111.040
r2-bx-r2     68.800  120.020
r2-la-dq     66.100  117.960
dw-r2-bx     72.100  119.390
jx-co-dk     84.600  123.200
e8-dn-i0     61.500  108.880
dw-r2-r2     72.100  119.390
r3-bx-r2     68.800  120.020
co-r3-r3     66.400  120.330
ka-q3-ka    126.400  121.410
co-gz-co     65.600  127.080
ec-ji-q3     43.600  110.910
bx-r2-bx     68.800  120.020
jx-co-dn     84.600  123.200
r2-q3-ji     90.500  105.500

DIHE
e7-dk-dn-co    1     0.15560000    0.000   3.0    SCEE=1.2 SCNB=2.0
ec-ji-q3-ka    1     0.10000000  180.000   2.0    SCEE=1.2 SCNB=2.0
e3-bx-r2-r2    1     3.62500000  180.000   2.0    SCEE=1.2 SCNB=2.0
e7-dk-dk-dn    1     0.08000000    0.000   3.0    SCEE=1.2 SCNB=2.0
bx-r2-r2-q3    1     3.62500000  180.000   2.0    SCEE=1.2 SCNB=2.0
r2-r2-ji-q3    1     1.05000000  180.000   2.0    SCEE=1.2 SCNB=2.0
bx-r2-dn-i0    1     0.00000000  180.000   4.0    SCEE=1.2 SCNB=2.0
e7-dk-co-i0    1     0.00000000  180.000   4.0    SCEE=1.2 SCNB=2.0
e7-dk-dk-e7    1     0.12000000    0.000   3.0    SCEE=1.2 SCNB=2.0
ka-q3-r2-bx    1     1.30000000  180.000   2.0    SCEE=1.2 SCNB=2.0
bx-bx-bx-r2    1     3.62500000  180.000   2.0    SCEE=1.2 SCNB=2.0
ec-i0-co-jx    1     2.00000000    0.000  -1.0    SCEE=1.2 SCNB=2.0
ec-i0-co-jx    1     2.50000000  180.000   2.0    SCEE=1.2 SCNB=2.0
e3-bx-r2-ji    1     3.62500000  180.000   2.0    SCEE=1.2 SCNB=2.0
e8-dn-co-i0    1     0.00000000  180.000   4.0    SCEE=1.2 SCNB=2.0
co-gz-dn-co    1     0.64000000    0.000  -1.0    SCEE=1.2 SCNB=2.0
co-gz-dn-co    1     0.39000000  180.000   2.0    SCEE=1.2 SCNB=2.0
r3-co-gz-dn    1     2.50000000  180.000   2.0    SCEE=1.2 SCNB=2.0
e8-dn-r2-bx    1     0.00000000  180.000   4.0    SCEE=1.2 SCNB=2.0
co-i0-r2-bx    1     0.95000000  180.000   2.0    SCEE=1.2 SCNB=2.0
bx-r3-r3-bx    1     3.62500000  180.000   2.0    SCEE=1.2 SCNB=2.0
ka-q3-ji-r2    1     0.10000000  180.000   2.0    SCEE=1.2 SCNB=2.0
e3-bx-r2-bx    1     3.62500000  180.000   2.0    SCEE=1.2 SCNB=2.0
co-gz-dn-dk    1    -1.02000000    0.000  -1.0    SCEE=1.2 SCNB=2.0
co-gz-dn-dk    1     0.17000000    0.000  -3.0    SCEE=1.2 SCNB=2.0
co-gz-dn-dk    1     0.10000000  180.000   4.0    SCEE=1.2 SCNB=2.0
r2-r2-la-dq    1     1.61000000  180.000   2.0    SCEE=1.2 SCNB=2.0
bx-bx-r2-r2    1     3.62500000  180.000   2.0    SCEE=1.2 SCNB=2.0
r3-r3-bx-r2    1     3.62500000  180.000   2.0    SCEE=1.2 SCNB=2.0
e3-bx-bx-r3    1     3.62500000  180.000   2.0    SCEE=1.2 SCNB=2.0
ka-q3-r2-r2    1     1.30000000  180.000   2.0    SCEE=1.2 SCNB=2.0
e7-dk-dn-e8    1     0.15560000    0.000   3.0    SCEE=1.2 SCNB=2.0
co-r3-r3-co    1     3.62500000  180.000   2.0    SCEE=1.2 SCNB=2.0
e7-dk-dk-co    1     0.15560000    0.000   3.0    SCEE=1.2 SCNB=2.0
la-r2-r2-bx    1     3.62500000  180.000   2.0    SCEE=1.2 SCNB=2.0
e3-bx-bx-e3    1     3.62500000  180.000   2.0    SCEE=1.2 SCNB=2.0
bx-r2-ji-q3    1     1.05000000  180.000   2.0    SCEE=1.2 SCNB=2.0
ec-i0-co-dk    1     2.50000000  180.000   2.0    SCEE=1.2 SCNB=2.0
e3-bx-r3-r3    1     3.62500000  180.000   2.0    SCEE=1.2 SCNB=2.0
bx-r3-co-gz    1     1.00000000  180.000   2.0    SCEE=1.2 SCNB=2.0
i0-co-i0-dn    1     2.50000000  180.000   2.0    SCEE=1.2 SCNB=2.0
jx-co-dk-dk    1     0.27000000  180.000   2.0    SCEE=1.2 SCNB=2.0
e3-bx-bx-r2    1     3.62500000  180.000   2.0    SCEE=1.2 SCNB=2.0
bx-bx-r2-i0    1     3.62500000  180.000   2.0    SCEE=1.2 SCNB=2.0
jx-co-i0-r2    1     2.50000000  180.000   2.0    SCEE=1.2 SCNB=2.0
bx-bx-r3-r3    1     3.62500000  180.000   2.0    SCEE=1.2 SCNB=2.0
ec-i0-dn-e8    1     0.00000000  180.000   4.0    SCEE=1.2 SCNB=2.0
co-r3-r3-bx    1     3.62500000  180.000   2.0    SCEE=1.2 SCNB=2.0
co-gz-co-r3    1     2.50000000  180.000   2.0    SCEE=1.2 SCNB=2.0
r2-bx-r2-i0    1     3.62500000  180.000   2.0    SCEE=1.2 SCNB=2.0
ec-ji-r2-bx    1     1.05000000  180.000   2.0    SCEE=1.2 SCNB=2.0
r3-bx-bx-r2    1     3.62500000  180.000   2.0    SCEE=1.2 SCNB=2.0
bx-r2-la-dq    1     1.61000000  180.000   2.0    SCEE=1.2 SCNB=2.0
co-dk-dk-dn    1     0.10000000    0.000   3.0    SCEE=1.2 SCNB=2.0
e8-dq-la-r2    1     0.38330000    0.000   3.0    SCEE=1.2 SCNB=2.0
e7-dk-dn-gz    1     0.15560000    0.000   3.0    SCEE=1.2 SCNB=2.0
co-i0-co-dk    1    -1.72000000    0.000   1.0    SCEE=1.2 SCNB=2.0
jx-co-r3-bx    1     0.52250000  180.000   2.0    SCEE=1.2 SCNB=2.0
r2-r2-bx-r2    1     3.62500000  180.000   2.0    SCEE=1.2 SCNB=2.0
bx-r2-r2-ji    1     3.62500000  180.000   2.0    SCEE=1.2 SCNB=2.0
bx-r2-r2-bx    1     3.62500000  180.000   2.0    SCEE=1.2 SCNB=2.0
r2-bx-bx-r2    1     3.62500000  180.000   2.0    SCEE=1.2 SCNB=2.0
la-r2-bx-bx    1     3.62500000  180.000   2.0    SCEE=1.2 SCNB=2.0
e3-bx-r2-dn    1     3.62500000  180.000   2.0    SCEE=1.2 SCNB=2.0
e3-bx-r2-q3    1     3.62500000  180.000   2.0    SCEE=1.2 SCNB=2.0
e8-dn-co-jx    1     0.80000000    0.000  -1.0    SCEE=1.2 SCNB=2.0
e8-dn-co-jx    1    -0.08000000    0.000   3.0    SCEE=1.2 SCNB=2.0
bx-r2-q3-ji    1     1.30000000  180.000   2.0    SCEE=1.2 SCNB=2.0
co-r3-bx-bx    1     3.62500000  180.000   2.0    SCEE=1.2 SCNB=2.0
dw-r2-bx-bx    1     3.62500000  180.000   2.0    SCEE=1.2 SCNB=2.0
ec-i0-co-i0    1     2.50000000  180.000   2.0    SCEE=1.2 SCNB=2.0
e3-bx-bx-bx    1     3.62500000  180.000   2.0    SCEE=1.2 SCNB=2.0
ec-ji-r2-r2    1     1.05000000  180.000   2.0    SCEE=1.2 SCNB=2.0
jx-co-gz-dn    1     2.50000000  180.000   2.0    SCEE=1.2 SCNB=2.0
bx-bx-bx-bx    1     3.62500000  180.000   2.0    SCEE=1.2 SCNB=2.0
jx-co-dn-dk    1     0.27000000  180.000   2.0    SCEE=1.2 SCNB=2.0
i0-co-dk-dk    1     0.71000000  180.000   2.0    SCEE=1.2 SCNB=2.0
r3-r3-co-gz    1     1.00000000  180.000   2.0    SCEE=1.2 SCNB=2.0
i0-co-dn-dk    1     0.71000000  180.000   2.0    SCEE=1.2 SCNB=2.0
jx-co-i0-co    1     2.50000000  180.000   2.0    SCEE=1.2 SCNB=2.0
co-r3-bx-r2    1     3.62500000  180.000   2.0    SCEE=1.2 SCNB=2.0
jx-co-gz-co    1     2.50000000  180.000   2.0    SCEE=1.2 SCNB=2.0
bx-r2-bx-r2    1     3.62500000  180.000   2.0    SCEE=1.2 SCNB=2.0
bx-bx-r2-bx    1     3.62500000  180.000   2.0    SCEE=1.2 SCNB=2.0
ec-i0-dn-r2    1     0.00000000  180.000   4.0    SCEE=1.2 SCNB=2.0
jx-co-i0-dn    1     2.50000000  180.000   2.0    SCEE=1.2 SCNB=2.0
e8-dn-gz-co    1     0.00000000  180.000   4.0    SCEE=1.2 SCNB=2.0
jx-co-r3-r3    1     0.52250000  180.000   2.0    SCEE=1.2 SCNB=2.0
co-dn-dk-dk    1     0.10000000    0.000   3.0    SCEE=1.2 SCNB=2.0
r2-ji-q3-r2    1     0.10000000  180.000  -2.0    SCEE=1.2 SCNB=2.0
r2-ji-q3-r2    1     0.99000000    0.000   3.0    SCEE=1.2 SCNB=2.0
ec-ji-q3-r2    1     0.10000000  180.000   2.0    SCEE=1.2 SCNB=2.0
jx-co-dn-gz    1     0.00000000  180.000   4.0    SCEE=1.2 SCNB=2.0
r2-bx-r2-q3    1     3.62500000  180.000   2.0    SCEE=1.2 SCNB=2.0
e3-bx-r2-la    1     3.62500000  180.000   2.0    SCEE=1.2 SCNB=2.0
bx-r2-bx-r3    1     3.62500000  180.000   2.0    SCEE=1.2 SCNB=2.0
ec-i0-r2-bx    1     0.45000000  180.000   2.0    SCEE=1.2 SCNB=2.0
co-i0-co-dn    1    -1.72000000    0.000   1.0    SCEE=1.2 SCNB=2.0
e8-dn-dk-dk    1     0.15560000    0.000   3.0    SCEE=1.2 SCNB=2.0
bx-bx-r2-ji    1     3.62500000  180.000   2.0    SCEE=1.2 SCNB=2.0
e3-bx-r2-dw    1     3.62500000  180.000   2.0    SCEE=1.2 SCNB=2.0
r2-r2-q3-ji    1     1.30000000  180.000   2.0    SCEE=1.2 SCNB=2.0
r2-i0-co-i0    1     2.50000000  180.000   2.0    SCEE=1.2 SCNB=2.0
e7-dk-co-jx    1     0.83000000    0.000  -1.0    SCEE=1.2 SCNB=2.0
e7-dk-co-jx    1    -0.04000000    0.000   3.0    SCEE=1.2 SCNB=2.0
bx-bx-r2-dn    1     3.62500000  180.000   2.0    SCEE=1.2 SCNB=2.0
la-r2-r2-q3    1     3.62500000  180.000   2.0    SCEE=1.2 SCNB=2.0
e8-dn-i0-co    1     0.00000000  180.000   4.0    SCEE=1.2 SCNB=2.0
dw-r2-r2-ji    1     3.62500000  180.000   2.0    SCEE=1.2 SCNB=2.0
ec-i0-co-dn    1     2.50000000  180.000   2.0    SCEE=1.2 SCNB=2.0
r3-bx-r2-dn    1     3.62500000  180.000   2.0    SCEE=1.2 SCNB=2.0
e3-bx-r3-co    1     3.62500000  180.000   2.0    SCEE=1.2 SCNB=2.0
i0-co-dn-gz    1    -0.10000000    0.000  -1.0    SCEE=1.2 SCNB=2.0
i0-co-dn-gz    1     2.12000000  180.000   2.0    SCEE=1.2 SCNB=2.0
e3-bx-r2-i0    1     3.62500000  180.000   2.0    SCEE=1.2 SCNB=2.0
dw-r2-r2-bx    1     3.62500000  180.000   2.0    SCEE=1.2 SCNB=2.0
gz-dn-dk-dk    1     0.10000000    0.000   3.0    SCEE=1.2 SCNB=2.0
co-i0-dn-r2    1     0.00000000  180.000   4.0    SCEE=1.2 SCNB=2.0

IMPROPER
ec-q3-ji-r2     1.10000000  180.000   2.0
i0-i0-co-jx    10.50000000  180.000   2.0
bx-la-r2-r2     1.10000000  180.000   2.0
bx-bx-bx-e3     1.10000000  180.000   2.0
bx-co-r3-r3     1.10000000  180.000   2.0
e3-r2-bx-r2     1.10000000  180.000   2.0
e3-r2-bx-r3     1.10000000  180.000   2.0
bx-e3-bx-r2     1.10000000  180.000   2.0
co-co-gz-dn     1.10000000  180.000   2.0
bx-q3-r2-r2     1.10000000  180.000   2.0
co-co-i0-ec     1.10000000  180.000   2.0
bx-e3-bx-r3     1.10000000  180.000   2.0
co-ec-i0-r2     1.10000000  180.000   2.0
co-dn-i0-ec     1.10000000  180.000   2.0
gz-jx-co-r3    10.50000000  180.000   2.0
bx-bx-r2-dn     1.10000000  180.000   2.0
dk-i0-co-jx    10.50000000  180.000   2.0
dn-i0-co-jx    10.50000000  180.000   2.0
bx-dw-r2-r2     1.10000000  180.000   2.0
bx-bx-r2-i0     1.10000000  180.000   2.0
bx-ji-r2-r2     1.10000000  180.000   2.0

NONB
dq    1.90689465   0.10780000
la    1.77130124   0.07260000
r2    1.86059309   0.09880000
bx    1.86059309   0.09880000
i0    1.83522545   0.11740000
co    1.86059309   0.09880000
jx    1.71068828   0.14630000
dn    1.90689465   0.10780000
r3    1.86059309   0.09880000
gz    1.78521976   0.16360000
dk    1.90689465   0.10780000
q3    1.98249247   0.28240000
ka    1.71068828   0.14630000
ji    1.84027653   0.15450000
dw    1.94522673   0.26380000
e8    1.35930154   0.02080000
e3    1.47351205   0.01610000
ec    0.62100213   0.01000000
e7    1.45931291   0.02080000
```
