## Supplementary material for "Discovery of molecular glues by modeling ternary complex conformational ensembles and thermodynamic stability": Small molecule parameters for GSPT1-CRBN molecular glues: mg_7_gspt1-crbn.parm7

```
%VERSION  VERSION_STAMP = V0001.000  DATE = 10/15/25  03:37:18
%FLAG TITLE
%FORMAT(20a4)
ligand.sdf  
%FLAG POINTERS
%FORMAT(10I8)
      67      13      24      47      52      69     106     114       0       0
     364       1      47      69     114      20      44      59       0       0
       0       0       0       0       0       0       0       0      67       0
       0       1
%FLAG ATOM_NAME
%FORMAT(20a4)
C1  O1  C2  C3  C4  C5  N1  C6  O2  N2  C7  C8  C9  C10 C11 C12 C13 C14 O3  N3  
C15 C16 C17 C18 O4  N4  C19 O5  C20 O6  C21 C22 S1  O7  O8  N5  C23 C24 C25 C26 
C27 C28 Cl1 H1  H2  H3  H4  H5  H6  H7  H8  H9  H10 H11 H12 H13 H14 H15 H16 H17 
H18 H19 H20 H21 H22 H23 H24 
%FLAG ATOMIC_NUMBER
%FORMAT(10I8)
       6       8       6       6       6       6       7       6       8       7
       6       6       6       6       6       6       6       6       8       7
       6       6       6       6       8       7       6       8       6       8
       6       6      16       8       8       7       6       6       6       6
       6       6      17       1       1       1       1       1       1       1
       1       1       1       1       1       1       1       1       1       1
       1       1       1       1       1       1       1
%FLAG RESIDUE_LABEL
%FORMAT(20a4)
LIG 
%FLAG RESIDUE_POINTER
%FORMAT(10I8)
       1
%FLAG RESIDUE_NUMBER
%FORMAT(20I4)
   1
%FLAG RESIDUE_ICODE
%FORMAT(20a4)
    
%FLAG RESIDUE_CHAINID
%FORMAT(20a4)
A   
%FLAG SOLVENT_POINTERS
%FORMAT(3I8)
       0       1       0
%FLAG ATOMS_PER_MOLECULE
%FORMAT(10I8)
      67
%FLAG MASS
%FORMAT(5E16.8)
  1.20100000E+01  1.60000000E+01  1.20100000E+01  1.20100000E+01  1.20100000E+01
  1.20100000E+01  1.40100000E+01  1.20100000E+01  1.60000000E+01  1.40100000E+01
  1.20100000E+01  1.20100000E+01  1.20100000E+01  1.20100000E+01  1.20100000E+01
  1.20100000E+01  1.20100000E+01  1.20100000E+01  1.60000000E+01  1.40100000E+01
  1.20100000E+01  1.20100000E+01  1.20100000E+01  1.20100000E+01  1.60000000E+01
  1.40100000E+01  1.20100000E+01  1.60000000E+01  1.20100000E+01  1.60000000E+01
  1.20100000E+01  1.20100000E+01  3.20600000E+01  1.60000000E+01  1.60000000E+01
  1.40100000E+01  1.20100000E+01  1.20100000E+01  1.20100000E+01  1.20100000E+01
  1.20100000E+01  1.20100000E+01  3.54500000E+01  1.00800000E+00  1.00800000E+00
  1.00800000E+00  1.00800000E+00  1.00800000E+00  1.00800000E+00  1.00800000E+00
  1.00800000E+00  1.00800000E+00  1.00800000E+00  1.00800000E+00  1.00800000E+00
  1.00800000E+00  1.00800000E+00  1.00800000E+00  1.00800000E+00  1.00800000E+00
  1.00800000E+00  1.00800000E+00  1.00800000E+00  1.00800000E+00  1.00800000E+00
  1.00800000E+00  1.00800000E+00
%FLAG CHARGE
%FORMAT(5E16.8)
  1.16287430E+00 -6.16535120E+00  3.76305073E+00 -3.99201393E+00 -3.84195329E+00
  4.23417007E+00 -1.03606531E+01  1.58804611E+01 -1.14480506E+01 -1.12710574E+01
  2.16557458E+00  1.67182314E+00 -3.53866133E+00 -3.20138478E+00 -1.05463383E+00
 -1.02352837E+00 -4.32435224E+00  1.29203943E+01 -9.96604920E+00 -8.46821259E+00
  6.54873017E-01 -8.38626691E-01 -1.99346495E+00  1.27264725E+01 -1.00973773E+01
 -1.26494651E+01  1.23967218E+01 -1.00871182E+01  1.29206129E+01 -9.87539326E+00
 -5.04945400E+00 -9.42311578E-01  2.20082562E+01 -1.07079884E+01 -1.07079884E+01
 -1.20970925E+01  4.39895433E+00 -4.11905980E+00 -2.54481708E+00 -2.72330451E+00
 -3.73147148E+00  1.59253791E+00 -2.73374589E+00  1.20509537E+00  1.20509537E+00
  1.20509537E+00  3.31308747E+00  4.03995680E+00  5.95595876E+00  5.75728102E+00
  1.21493541E+00  1.21493541E+00  2.97916383E+00  3.26594638E+00  3.83114746E+00
  1.57582806E+00  9.69973029E-01  9.69973029E-01  1.22885725E+00  1.22885725E+00
  6.87201200E+00  3.14493209E+00  7.27929863E+00  3.55174494E+00  3.01610043E+00
  2.93911121E+00  3.09339943E+00
%FLAG AMBER_ATOM_TYPE
%FORMAT(20a4)
a0  a1  a2  a2  a2  a2  a3  a2  a4  a3  a0  a2  a2  a2  a2  a2  a2  a2  a4  a5  
a0  a0  a0  a2  a4  a3  a2  a4  a2  a4  a2  a2  a6  a4  a4  a7  a2  a2  a2  a2  
a2  a2  a8  a9  a9  a9  aa  aa  ab  ab  a9  a9  aa  aa  aa  a9  ac  ac  ac  ac  
ab  aa  ab  aa  aa  aa  aa  
%FLAG ATOM_TYPE_INDEX
%FORMAT(10I8)
       1       2       3       3       3       3       4       3       5       4
       1       3       3       3       3       3       3       3       5       6
       1       1       1       3       5       4       3       5       3       5
       3       3       7       5       5       8       3       3       3       3
       3       3       9      10      10      10      11      11      12      12
      10      10      11      11      11      10      13      13      13      13
      12      11      12      11      11      11      11
%FLAG NONBONDED_PARM_INDEX
%FORMAT(10I8)
       1       2       4       7      11      16      22      29      37      46
      56      67      79       2       3       5       8      12      17      23
      30      38      47      57      68      80       4       5       6       9
      13      18      24      31      39      48      58      69      81       7
       8       9      10      14      19      25      32      40      49      59
      70      82      11      12      13      14      15      20      26      33
      41      50      60      71      83      16      17      18      19      20
      21      27      34      42      51      61      72      84      22      23
      24      25      26      27      28      35      43      52      62      73
      85      29      30      31      32      33      34      35      36      44
      53      63      74      86      37      38      39      40      41      42
      43      44      45      54      64      75      87      46      47      48
      49      50      51      52      53      54      55      65      76      88
      56      57      58      59      60      61      62      63      64      65
      66      77      89      67      68      69      70      71      72      73
      74      75      76      77      78      90      79      80      81      82
      83      84      85      86      87      88      89      90      91
%FLAG LENNARD_JONES_ACOEF
%FORMAT(5E16.8)
  1.02070234E+06  5.42495259E+05  2.83664957E+05  8.43936994E+05  4.46113364E+05
  6.96520234E+05  8.48312933E+05  4.47066538E+05  6.99423464E+05  7.01941829E+05
  6.30889779E+05  3.27355762E+05  5.17475097E+05  5.17838332E+05  3.76404524E+05
  8.52124070E+05  4.46338643E+05  7.01136502E+05  7.02861009E+05  5.15506105E+05
  7.02171940E+05  2.09081586E+06  1.12084480E+06  1.73369006E+06  1.74547017E+06
  1.30876378E+06  1.75896296E+06  4.26346986E+06  9.89044927E+05  5.21550308E+05
  8.15620511E+05  8.18649918E+05  6.04286409E+05  8.19908657E+05  2.03438551E+06
  9.54740796E+05  1.80030602E+06  9.61069008E+05  1.49071475E+06  1.49967251E+06
  1.11998615E+06  1.50889432E+06  3.67921292E+06  1.74817591E+06  3.17159324E+06
  6.97988489E+04  3.44378140E+04  5.63002155E+04  5.58141682E+04  3.86631340E+04
  5.45227568E+04  1.48668900E+05  6.52541965E+04  1.25597999E+05  3.39010375E+03
  9.27576555E+04  4.65755287E+04  7.52563071E+04  7.48505076E+04  5.27278056E+04
  7.36017309E+04  1.95765837E+05  8.74530063E+04  1.66127433E+05  4.88720517E+03
  6.90923756E+03  2.23574063E+03  9.46811086E+02  1.71454860E+03  1.65217974E+03
  9.87808596E+02  1.52377109E+03  5.15362151E+03  1.94264604E+03  4.18969119E+03
  5.24581747E+01  9.04508385E+01  1.34733945E-01  1.00237849E+05  5.02251299E+04
  8.12680027E+04  8.07979867E+04  5.68024324E+04  7.93869534E+04  2.11787207E+05
  9.44092983E+04  1.79626251E+05  5.22987638E+03  7.41102589E+03  9.47503830E+01
  7.94702130E+03
%FLAG LENNARD_JONES_BCOEF
%FORMAT(5E16.8)
  6.63420569E+02  4.38143946E+02  2.87012724E+02  5.90240404E+02  3.88755014E+02
  5.24656837E+02  6.17845310E+02  4.06319118E+02  5.48916588E+02  5.74135770E+02
  5.62953487E+02  3.67354384E+02  4.98855817E+02  5.21020965E+02  4.69331362E+02
  6.72793718E+02  4.41105243E+02  5.97126500E+02  6.24205470E+02  5.64811861E+02
  6.77865265E+02  1.20797724E+03  8.01222369E+02  1.07626975E+03  1.12750742E+03
  1.03154430E+03  1.22975994E+03  2.19454222E+03  7.14537156E+02  4.70050344E+02
  6.34885520E+02  6.64092005E+02  6.02829659E+02  7.22088914E+02  1.30375179E+03
  7.68133980E+02  1.10198720E+03  7.29390554E+02  9.81149539E+02  1.02745766E+03
  9.38136644E+02  1.11975737E+03  2.00420586E+03  1.18815577E+03  1.82938929E+03
  1.14980621E+02  7.31640558E+01  1.01039245E+02  1.05035252E+02  9.23645753E+01
  1.12792587E+02  2.13487310E+02  1.21641614E+02  1.92910509E+02  1.67945417E+01
  1.24327167E+02  7.98085677E+01  1.09571385E+02  1.14090863E+02  1.01173645E+02
  1.22921062E+02  2.29784691E+02  1.32085747E+02  2.08101801E+02  1.89139651E+01
  2.10939541E+01  1.71354453E+01  1.01017314E+01  1.46823013E+01  1.50478920E+01
  1.22935547E+01  1.57013027E+01  3.30980516E+01  1.74766808E+01  2.93386212E+01
  1.73961209E+00  2.14260820E+00  7.34122455E-02  1.37789584E+02  8.83569099E+01
  1.21393339E+02  1.26375569E+02  1.11954197E+02  1.36102537E+02  2.54807299E+02
  1.46313815E+02  2.30700975E+02  2.08596672E+01  2.32911785E+01  2.33795591E+00
  2.57136573E+01
%FLAG NUMBER_EXCLUDED_ATOMS
%FORMAT(10I8)
       7      10      15       8       9      11      10       9       4       8
      10      12      10       9      11       9       8       9       3      11
      14      12      10       9       5       6       6       2       3       1
       8       8       8       4       3       8      10       9       7       7
       5       5       1       2       1       1       1       1       1       2
       1       1       1       1       1       2       3       2       1       1
       1       1       1       1       1       1       1
%FLAG EXCLUDED_ATOMS_LIST
%FORMAT(10I8)
       2       3       4      32      44      45      46       3       4       5
      31      32      33      44      45      46      47       4       5       6
      31      32      33      34      35      36      44      45      46      47
      48      62       5       6       7      31      32      33      47      48
       6       7       8      31      32      47      48      49      62       7
       8       9      10      31      32      33      47      48      49      62
       8       9      10      11      31      32      48      49      50      62
       9      10      11      12      31      49      50      51      52      10
      11      49      50      11      12      13      17      49      50      51
      52      12      13      14      16      17      50      51      52      53
      55      13      14      15      16      17      18      50      51      52
      53      54      55      14      15      16      17      29      51      52
      53      54      55      15      16      17      18      20      29      30
      53      54      16      17      18      19      20      21      29      30
      53      54      55      17      18      19      20      21      29      30
      54      55      18      19      20      29      51      52      53      55
      19      20      21      22      27      29      30      55      56      20
      21      29      21      22      23      26      27      28      29      30
      56      57      58      22      23      24      26      27      28      29
      30      56      57      58      59      60      61      23      24      25
      26      27      28      29      56      57      58      59      60      24
      25      26      27      56      57      58      59      60      61      25
      26      27      28      57      58      59      60      61      26      27
      59      60      61      27      28      56      59      60      61      28
      29      56      57      58      61      56      61      30      54      56
       0      32      33      34      35      36      48      49      62      33
      34      35      36      37      47      62      63      34      35      36
      37      38      42      62      63      35      36      37      63      36
      37      63      37      38      39      41      42      43      63      64
      38      39      40      41      42      43      63      64      65      67
      39      40      41      42      43      63      64      65      66      40
      41      42      64      65      66      67      41      42      43      64
      65      66      67      42      43      65      66      67      43      63
      64      66      67      67      45      46      46       0      48       0
       0      51      52      52       0      54       0       0      57      58
      58      59      60      59      60      60       0       0       0       0
      65      66      67       0
%FLAG BOND_FORCE_CONSTANT
%FORMAT(5E16.8)
  3.75900000E+02  3.95700000E+02  5.27300000E+02  5.29500000E+02  2.84800000E+02
  3.57500000E+02  3.78600000E+02  3.15200000E+02  3.56200000E+02  6.52600000E+02
  2.63800000E+02  2.50300000E+02  2.72700000E+02  2.32500000E+02  2.43200000E+02
  2.09800000E+02  2.87200000E+02  6.53200000E+02  3.47100000E+02  1.82000000E+02
%FLAG BOND_EQUIL_VALUE
%FORMAT(5E16.8)
  1.09700000E+00  1.08600000E+00  1.01300000E+00  1.01200000E+00  1.43200000E+00
  1.37000000E+00  1.39800000E+00  1.41200000E+00  1.37900000E+00  1.21800000E+00
  1.46200000E+00  1.51600000E+00  1.49100000E+00  1.53800000E+00  1.52400000E+00
  1.79100000E+00  1.71400000E+00  1.46600000E+00  1.38600000E+00  1.75000000E+00
%FLAG BONDS_INC_HYDROGEN
%FORMAT(10I8)
       0     129       1       0     132       1       0     135       1       9
     138       2      12     141       2      18     144       3      27     147
       3      30     150       1      30     153       1      36     156       2
      39     159       2      48     162       2      60     165       1      63
     168       1      63     171       1      66     174       1      66     177
       1      75     180       3      90     183       2     105     186       4
     111     189       2     114     192       2     117     195       2     120
     198       2
%FLAG BONDS_WITHOUT_HYDROGEN
%FORMAT(10I8)
       0       3       5       3       6       6       6       9       7       6
      93       7       9      12       7      12      15       7      15      18
       8      15      90       7      18      21       9      21      27       9
      21      24      10      27      30      11      30      33      12      33
      48       7      33      36       7      36      39       7      39      42
       7      42      84      13      42      45       7      45      51      13
      45      48       7      51      57       9      51      54      10      57
      60      11      57      84       9      60      63      14      60      78
      15      63      66      14      66      69      15      69      75       9
      69      72      10      75      78       9      78      81      10      84
      87      10      90      93       7      93      96      16      96     105
      17      96      99      18      96     102      18     105     108      19
     108     123       7     108     111       7     111     114       7     114
     117       7     117     120       7     120     123       7     123     126
      20
%FLAG ANGLE_FORCE_CONSTANT
%FORMAT(5E16.8)
  6.24000000E+01  4.87000000E+01  4.80000000E+01  4.87000000E+01  6.15000000E+01
  4.61000000E+01  4.75000000E+01  4.68000000E+01  4.69000000E+01  4.74000000E+01
  4.75000000E+01  4.36000000E+01  4.88000000E+01  3.88000000E+01  3.90000000E+01
  6.61000000E+01  8.73000000E+01  6.88000000E+01  6.34000000E+01  8.56000000E+01
  6.57000000E+01  1.13800000E+02  1.12400000E+02  6.53000000E+01  8.35000000E+01
  6.56000000E+01  6.57000000E+01  6.64000000E+01  8.54000000E+01  8.62000000E+01
  6.56000000E+01  8.32000000E+01  8.45000000E+01  6.49000000E+01  8.43000000E+01
  8.46000000E+01  6.53000000E+01  9.43000000E+01  9.05000000E+01  6.22000000E+01
  1.26400000E+02  1.23100000E+02  8.62000000E+01  7.21000000E+01
%FLAG ANGLE_EQUIL_VALUE
%FORMAT(5E16.8)
  1.91602245E+00  2.09230071E+00  2.02458193E+00  2.05163454E+00  1.90031449E+00
  2.05390346E+00  1.91218273E+00  1.91637152E+00  1.91218273E+00  1.89839463E+00
  1.88879532E+00  1.93574467E+00  2.02580366E+00  1.89298411E+00  1.87762521E+00
  2.05879039E+00  2.08043247E+00  2.09474417E+00  2.08427219E+00  2.09771123E+00
  2.15914682E+00  2.14762764E+00  1.98199590E+00  2.10643787E+00  1.96140101E+00
  2.10783414E+00  2.09439510E+00  2.10015469E+00  2.01149196E+00  2.13977366E+00
  2.21796441E+00  1.94796198E+00  1.90345608E+00  1.94621665E+00  2.01027023E+00
  2.15024564E+00  1.93801360E+00  1.89106424E+00  1.84132236E+00  2.18567582E+00
  2.11900424E+00  1.85406326E+00  2.11097573E+00  2.08374859E+00
%FLAG ANGLES_INC_HYDROGEN
%FORMAT(10I8)
       3       0     129       1       3       0     132       1       3       0
     135       1       6       9     138       2       9      12     141       2
      12       9     138       2      15      12     141       2      15      18
     144       3      15      90     183       2      21      18     144       4
      21      27     147       4      27      30     150       5      27      30
     153       5      30      27     147       6      33      30     150       7
      33      30     153       7      33      36     156       2      33      48
     162       2      36      39     159       2      39      36     156       2
      42      39     159       2      45      48     162       2      57      60
     165       5      60      63     168       8      60      63     171       8
      63      60     165       9      63      66     174       8      63      66
     177       8      66      63     168       8      66      63     171       8
      69      66     174      10      69      66     177      10      69      75
     180       4      78      60     165      11      78      75     180       4
      93      90     183       2      96     105     186      12     108     105
     186      13     108     111     189       2     111     114     192       2
     114     111     189       2     114     117     195       2     117     114
     192       2     117     120     198       2     120     117     195       2
     123     120     198       2     129       0     132      14     129       0
     135      14     132       0     135      14     150      30     153      14
     168      63     171      15     174      66     177      15
%FLAG ANGLES_WITHOUT_HYDROGEN
%FORMAT(10I8)
       0       3       6      16       3       6       9      17       3       6
      93      17       6       9      12      18       6      93      90      18
       6      93      96      19       9       6      93      18       9      12
      15      18      12      15      18      20      12      15      90      18
      15      18      21      21      15      90      93      18      18      15
      90      20      18      21      24      22      18      21      27      23
      21      27      30      24      24      21      27      22      27      30
      33      25      30      33      36      26      30      33      48      26
      33      36      39      18      33      48      45      18      36      33
      48      18      36      39      42      18      39      42      45      27
      39      42      84      28      42      45      48      27      42      45
      51      28      42      84      57      29      42      84      87      30
      45      42      84      28      45      51      54      30      45      51
      57      29      48      45      51      28      51      57      60      24
      51      57      84      31      54      51      57      22      57      60
      63      32      57      60      78      33      57      84      87      22
      60      57      84      24      60      63      66      34      60      78
      75      35      60      78      81      36      63      60      78      37
      63      66      69      37      66      69      72      36      66      69
      75      35      69      75      78      31      72      69      75      22
      75      78      81      22      90      93      96      19      93      96
      99      38      93      96     102      38      93      96     105      39
      96     105     108      40      99      96     102      41      99      96
     105      42     102      96     105      42     105     108     111      43
     105     108     123      43     108     111     114      18     108     123
     120      18     108     123     126      44     111     108     123      18
     111     114     117      18     114     117     120      18     117     120
     123      18     120     123     126      44
%FLAG DIHEDRAL_FORCE_CONSTANT
%FORMAT(5E16.8)
  3.62500000E+00  3.83300000E-01  3.62500000E+00  4.50000000E-01  3.62500000E+00
  2.50000000E+00  2.00000000E+00  2.50000000E+00  2.00000000E+00  1.55600000E-01
  8.00000000E-02  1.55600000E-01  8.30000000E-01 -4.00000000E-02  8.00000000E-01
 -8.00000000E-02  4.50000000E-01  1.00000000E-01  1.05000000E+00  1.20000000E-01
  1.10000000E+00  0.00000000E+00  0.00000000E+00  0.00000000E+00  0.00000000E+00
  0.00000000E+00  1.61000000E+00  3.62500000E+00  1.30000000E+00  1.30000000E+00
  9.50000000E-01  2.50000000E+00  3.62500000E+00  3.62500000E+00  1.00000000E+00
  5.22500000E-01  1.00000000E+00  2.50000000E+00 -1.02000000E+00  1.70000000E-01
  1.00000000E-01  6.40000000E-01  3.90000000E-01  1.00000000E-01 -1.00000000E-01
  2.12000000E+00  1.00000000E-01 -1.72000000E+00 -1.02000000E+00  7.10000000E-01
  2.70000000E-01  2.70000000E-01  7.10000000E-01  1.00000000E-01  1.30000000E+00
  9.90000000E-01  1.05000000E+00  1.00000000E-01  1.05000000E+01
%FLAG DIHEDRAL_PERIODICITY
%FORMAT(5E16.8)
  2.00000000E+00  3.00000000E+00  2.00000000E+00  2.00000000E+00  2.00000000E+00
  2.00000000E+00  1.00000000E+00  2.00000000E+00  1.00000000E+00  3.00000000E+00
  3.00000000E+00  3.00000000E+00  1.00000000E+00  3.00000000E+00  1.00000000E+00
  3.00000000E+00  2.00000000E+00  2.00000000E+00  2.00000000E+00  3.00000000E+00
  2.00000000E+00  1.00000000E+00  1.00000000E+00  1.00000000E+00  1.00000000E+00
  1.00000000E+00  2.00000000E+00  2.00000000E+00  2.00000000E+00  2.00000000E+00
  2.00000000E+00  2.00000000E+00  2.00000000E+00  2.00000000E+00  2.00000000E+00
  2.00000000E+00  2.00000000E+00  2.00000000E+00  1.00000000E+00  3.00000000E+00
  4.00000000E+00  1.00000000E+00  2.00000000E+00  3.00000000E+00  1.00000000E+00
  2.00000000E+00  3.00000000E+00  1.00000000E+00  1.00000000E+00  2.00000000E+00
  2.00000000E+00  2.00000000E+00  2.00000000E+00  3.00000000E+00  2.00000000E+00
  3.00000000E+00  2.00000000E+00  2.00000000E+00  2.00000000E+00
%FLAG DIHEDRAL_PHASE
%FORMAT(5E16.8)
  3.14159265E+00  0.00000000E+00  3.14159265E+00  3.14159265E+00  3.14159265E+00
  3.14159265E+00  0.00000000E+00  3.14159265E+00  0.00000000E+00  0.00000000E+00
  0.00000000E+00  0.00000000E+00  0.00000000E+00  0.00000000E+00  0.00000000E+00
  0.00000000E+00  3.14159265E+00  3.14159265E+00  3.14159265E+00  0.00000000E+00
  3.14159265E+00  0.00000000E+00  0.00000000E+00  0.00000000E+00  0.00000000E+00
  0.00000000E+00  3.14159265E+00  3.14159265E+00  3.14159265E+00  3.14159265E+00
  3.14159265E+00  3.14159265E+00  3.14159265E+00  3.14159265E+00  3.14159265E+00
  3.14159265E+00  3.14159265E+00  3.14159265E+00  0.00000000E+00  0.00000000E+00
  3.14159265E+00  0.00000000E+00  3.14159265E+00  0.00000000E+00  0.00000000E+00
  3.14159265E+00  0.00000000E+00  0.00000000E+00  0.00000000E+00  3.14159265E+00
  3.14159265E+00  3.14159265E+00  3.14159265E+00  0.00000000E+00  3.14159265E+00
  0.00000000E+00  3.14159265E+00  3.14159265E+00  3.14159265E+00
%FLAG SCEE_SCALE_FACTOR
%FORMAT(5E16.8)
  1.20000000E+00  1.20000000E+00  1.20000000E+00  1.20000000E+00  1.20000000E+00
  1.20000000E+00  1.20000000E+00  0.00000000E+00  1.20000000E+00  1.20000000E+00
  1.20000000E+00  1.20000000E+00  1.20000000E+00  0.00000000E+00  1.20000000E+00
  0.00000000E+00  1.20000000E+00  1.20000000E+00  1.20000000E+00  1.20000000E+00
  0.00000000E+00  1.20000000E+00  1.20000000E+00  1.20000000E+00  1.20000000E+00
  1.20000000E+00  1.20000000E+00  0.00000000E+00  1.20000000E+00  1.20000000E+00
  1.20000000E+00  1.20000000E+00  1.20000000E+00  1.20000000E+00  1.20000000E+00
  1.20000000E+00  0.00000000E+00  1.20000000E+00  1.20000000E+00  0.00000000E+00
  0.00000000E+00  1.20000000E+00  0.00000000E+00  1.20000000E+00  1.20000000E+00
  0.00000000E+00  1.20000000E+00  0.00000000E+00  1.20000000E+00  1.20000000E+00
  1.20000000E+00  1.20000000E+00  0.00000000E+00  1.20000000E+00  1.20000000E+00
  0.00000000E+00  1.20000000E+00  1.20000000E+00  0.00000000E+00
%FLAG SCNB_SCALE_FACTOR
%FORMAT(5E16.8)
  2.00000000E+00  2.00000000E+00  2.00000000E+00  2.00000000E+00  2.00000000E+00
  2.00000000E+00  2.00000000E+00  0.00000000E+00  2.00000000E+00  2.00000000E+00
  2.00000000E+00  2.00000000E+00  2.00000000E+00  0.00000000E+00  2.00000000E+00
  0.00000000E+00  2.00000000E+00  2.00000000E+00  2.00000000E+00  2.00000000E+00
  0.00000000E+00  2.00000000E+00  2.00000000E+00  2.00000000E+00  2.00000000E+00
  2.00000000E+00  2.00000000E+00  0.00000000E+00  2.00000000E+00  2.00000000E+00
  2.00000000E+00  2.00000000E+00  2.00000000E+00  2.00000000E+00  2.00000000E+00
  2.00000000E+00  0.00000000E+00  2.00000000E+00  2.00000000E+00  0.00000000E+00
  0.00000000E+00  2.00000000E+00  0.00000000E+00  2.00000000E+00  2.00000000E+00
  0.00000000E+00  2.00000000E+00  0.00000000E+00  2.00000000E+00  2.00000000E+00
  2.00000000E+00  2.00000000E+00  0.00000000E+00  2.00000000E+00  2.00000000E+00
  0.00000000E+00  2.00000000E+00  2.00000000E+00  0.00000000E+00
%FLAG DIHEDRALS_INC_HYDROGEN
%FORMAT(10I8)
       3       6       9     138       1     129       0       3       6       2
     132       0       3       6       2     135       0       3       6       2
       6       9      12     141       3     183      90      93       6       1
      12      15      18     144       4      12      15      90     183       5
     138       9      12      15       1     141      12      15      18       1
      18      15      90     183       1      18      21      27     147       6
     144      18      21      24       7     144      18     -21      24       8
      24      21      27     147       9      24      21     -27     147       8
     144      18      21      27       6      30      33      36     156       1
      30      33      48     162       1      33      36      39     159       1
      36      33      48     162       1     156      36      39      42       3
      42      45      48     162       1     159      39      42      45       1
      48      33      36     156       1      51      45      48     162       1
      57      60      63     168      10      57      60      63     171      10
      60      63      66     174      11      60      63      66     177      11
     180      75      78      60       6     165      60      63      66      10
      66      69      75     180       6     168      63      66      69      12
     171      63      66      69      12     174      66      69      72      13
     174      66     -69      72      14     177      66      69      72      13
     177      66     -69      72      14      72      69      75     180       7
      72      69     -75     180       8      78      60      63     168      10
      78      60      63     171      10     165      60      78      81      15
     165      60     -78      81      16     180      75      78      81       7
     180      75     -78      81       8     159      39      42      84       1
     141      12      15      90       1      90      15      18     144      17
      93       6       9     138       1      93      96     105     186      18
     183      90      93      96       1      99      96     105     186      18
     102      96     105     186      18     105     108     111     189       1
     108     111     114     192       1     198     120     123     108       1
     186     105     108     111      19     111     114     117     195       1
     114     117     120     198       1     189     111     114     117       1
     192     114     117     120       1     186     105     108     123      19
     123     108     111     189       1     195     117     120     123       1
     198     120     123     126       1     138       9      12     141       1
     156      36      39     159       1     165      60      63     168      10
     165      60      63     171      10     168      63      66     174      20
     168      63      66     177      20     171      63      66     174      20
     171      63      66     177      20     189     111     114     192       1
     192     114     117     195       1     195     117     120     198       1
       6       9    -138     -12      21      15      12    -141      -9      21
      15      18    -144     -21      21     147      27     -30     -21      21
      33      36    -156     -39      21      42      39    -159     -36      21
     162      33     -48     -45      21     180      75     -78     -69      21
     183      15     -90     -93      21     186      96    -105    -108      21
     108     111    -189    -114      21     192     114    -117    -111      21
     195     117    -120    -114      21     123     120    -198    -117      21
      21      27      30     150      22      21      27      30     153      22
     150      30      33      48      23     174      66      69      75      24
      84      57      60     165      23     147      27      30     150      25
     165      60      78      75      26     147      27      30     153      25
     150      30      33      36      23     153      30      33      48      23
      51      57      60     165      22     147      27      30      33      23
     177      66      69      75      24     153      30      33      36      23
%FLAG DIHEDRALS_WITHOUT_HYDROGEN
%FORMAT(10I8)
       0       3       6       9      27       0       3       6      93      27
       3       6       9      12       1       3       6      93      90       1
       3       6      93      96       1       6       9      12      15       1
      15      90     -93       6      28       6      93      96      99      29
       6      93      96     102      29       6      93      96     105      30
       9       6      93      90       1       9       6      93      96       1
       9      12      15      18       1       9      12     -15      90      28
      93       6       9      12       1      12      15      18      21      31
      12      15     -90      93      28      15      18      21      24      32
      15      18      21      27       6      15      90      93      96       1
      18      15      90      93       1      18      21      27      30      32
      90      15      18      21      31      24      21      27      30       6
      30      33      36      39      33      30      33      48      45      34
      33      36      39      42       1      42      45     -48      33      28
      51      45      48      33       1      36      33      48      45       1
      36      39     -42      45      28      36      39      42      84       1
      48      33      36      39       1      39      42     -45      48      28
      39      42      45      51       1      39      42      84      57      35
      39      42      84      87      36      42      45      51      54      36
      42      45     -51      57      37      51      57     -84      42       8
      60      57      84      42      38      45      42     -84      57      37
      45      42      84      87      36      45      51      57      60      38
      45      51     -57      84       8      84      42      45      48       1
      48      45      51      54      36      48      45      51      57      35
      84      42     -45      51      28      51      57      60      63      39
      51      57     -60      63      40      51      57     -60      63      41
      51      57      60      78      42      51      57     -60      78      43
      51      57      84      87      32      54      51      57      60       6
      54      51      57      84      32      57      60      63      66      44
      57      60      78      75      45      57      60     -78      75      46
      60      57      84      87       6      60      63      66      69      47
      69      75     -78      60      48      84      57      60      63      49
      84      57     -60      63      40      84      57     -60      63      41
      63      60      78      75      50      63      60      78      81      51
      63      66      69      72      52      63      66     -69      75      53
      78      60      63      66      54      66      69     -75      78      48
      69      75      78      81      32      72      69      75      78      32
      84      57      60      78      42      84      57     -60      78      43
      90      93      96      99      55      90      93      96     102      55
      90      93      96     105      55      93      96     105     108      18
      93      96    -105     108      56      96     105     108     111      57
      96     105     108     123      19      99      96     105     108      58
     102      96     105     108      58     105     108     111     114      33
     105     108     123     120      33     105     108     123     126       1
     108     111     114     117       5     117     120    -123     108      28
     111     108     123     120       1     111     108     123     126       1
     111     114    -117     120      28     123     108     111     114       1
     114     117    -120     123      28     117     120     123     126       1
       9       3      -6     -93      21      18      15     -90     -12      21
      24      21     -27     -18      59      30      33     -48     -36      21
      45      42     -84     -39      21      42      45     -51     -48      21
      45      51     -54     -57      59      60      57     -84     -51      21
      72      69     -75     -66      59      60      75     -78     -81      59
      42      84     -87     -57      59       6      93     -96     -90      21
     111     105    -108    -123      21     108     123    -126    -120      21
      27      30      33      48      23      57      60      78      81      23
      21      27      30      33      23      27      30      33      36      23
%FLAG SOLTY
%FORMAT(5E16.8)

%FLAG HBOND_ACOEF
%FORMAT(5E16.8)

%FLAG HBOND_BCOEF
%FORMAT(5E16.8)

%FLAG HBCUT
%FORMAT(5E16.8)

%FLAG TREE_CHAIN_CLASSIFICATION
%FORMAT(20a4)
BLA BLA BLA BLA BLA BLA BLA BLA BLA BLA BLA BLA BLA BLA BLA BLA BLA BLA BLA BLA 
BLA BLA BLA BLA BLA BLA BLA BLA BLA BLA BLA BLA BLA BLA BLA BLA BLA BLA BLA BLA 
BLA BLA BLA BLA BLA BLA BLA BLA BLA BLA BLA BLA BLA BLA BLA BLA BLA BLA BLA BLA 
BLA BLA BLA BLA BLA BLA BLA 
%FLAG JOIN_ARRAY
%FORMAT(10I8)
       0       0       0       0       0       0       0       0       0       0
       0       0       0       0       0       0       0       0       0       0
       0       0       0       0       0       0       0       0       0       0
       0       0       0       0       0       0       0       0       0       0
       0       0       0       0       0       0       0       0       0       0
       0       0       0       0       0       0       0       0       0       0
       0       0       0       0       0       0       0
%FLAG IROTAT
%FORMAT(10I8)
       0       0       0       0       0       0       0       0       0       0
       0       0       0       0       0       0       0       0       0       0
       0       0       0       0       0       0       0       0       0       0
       0       0       0       0       0       0       0       0       0       0
       0       0       0       0       0       0       0       0       0       0
       0       0       0       0       0       0       0       0       0       0
       0       0       0       0       0       0       0
%FLAG BOX_DIMENSIONS
%FORMAT(5E16.8)
  0.00000000E+00  0.00000000E+00  0.00000000E+00  0.00000000E+00
%FLAG RADIUS_SET
%FORMAT(1a80)
0                                                                               
%FLAG RADII
%FORMAT(5E16.8)
  0.00000000E+00  0.00000000E+00  0.00000000E+00  0.00000000E+00  0.00000000E+00
  0.00000000E+00  0.00000000E+00  0.00000000E+00  0.00000000E+00  0.00000000E+00
  0.00000000E+00  0.00000000E+00  0.00000000E+00  0.00000000E+00  0.00000000E+00
  0.00000000E+00  0.00000000E+00  0.00000000E+00  0.00000000E+00  0.00000000E+00
  0.00000000E+00  0.00000000E+00  0.00000000E+00  0.00000000E+00  0.00000000E+00
  0.00000000E+00  0.00000000E+00  0.00000000E+00  0.00000000E+00  0.00000000E+00
  0.00000000E+00  0.00000000E+00  0.00000000E+00  0.00000000E+00  0.00000000E+00
  0.00000000E+00  0.00000000E+00  0.00000000E+00  0.00000000E+00  0.00000000E+00
  0.00000000E+00  0.00000000E+00  0.00000000E+00  0.00000000E+00  0.00000000E+00
  0.00000000E+00  0.00000000E+00  0.00000000E+00  0.00000000E+00  0.00000000E+00
  0.00000000E+00  0.00000000E+00  0.00000000E+00  0.00000000E+00  0.00000000E+00
  0.00000000E+00  0.00000000E+00  0.00000000E+00  0.00000000E+00  0.00000000E+00
  0.00000000E+00  0.00000000E+00  0.00000000E+00  0.00000000E+00  0.00000000E+00
  0.00000000E+00  0.00000000E+00
%FLAG SCREEN
%FORMAT(5E16.8)
  0.00000000E+00  0.00000000E+00  0.00000000E+00  0.00000000E+00  0.00000000E+00
  0.00000000E+00  0.00000000E+00  0.00000000E+00  0.00000000E+00  0.00000000E+00
  0.00000000E+00  0.00000000E+00  0.00000000E+00  0.00000000E+00  0.00000000E+00
  0.00000000E+00  0.00000000E+00  0.00000000E+00  0.00000000E+00  0.00000000E+00
  0.00000000E+00  0.00000000E+00  0.00000000E+00  0.00000000E+00  0.00000000E+00
  0.00000000E+00  0.00000000E+00  0.00000000E+00  0.00000000E+00  0.00000000E+00
  0.00000000E+00  0.00000000E+00  0.00000000E+00  0.00000000E+00  0.00000000E+00
  0.00000000E+00  0.00000000E+00  0.00000000E+00  0.00000000E+00  0.00000000E+00
  0.00000000E+00  0.00000000E+00  0.00000000E+00  0.00000000E+00  0.00000000E+00
  0.00000000E+00  0.00000000E+00  0.00000000E+00  0.00000000E+00  0.00000000E+00
  0.00000000E+00  0.00000000E+00  0.00000000E+00  0.00000000E+00  0.00000000E+00
  0.00000000E+00  0.00000000E+00  0.00000000E+00  0.00000000E+00  0.00000000E+00
  0.00000000E+00  0.00000000E+00  0.00000000E+00  0.00000000E+00  0.00000000E+00
  0.00000000E+00  0.00000000E+00
%FLAG IPOL
%FORMAT(1I8)
       0
```
