## Supplementary material for "Discovery of molecular glues by modeling ternary complex conformational ensembles and thermodynamic stability": Small molecule parameters for GSPT1-CRBN molecular glues: mg_8_gspt1-crbn.parm7

```
%VERSION  VERSION_STAMP = V0001.000  DATE = 10/16/25  02:41:54
%FLAG TITLE
%FORMAT(20a4)
ligand.sdf  
%FLAG POINTERS
%FORMAT(10I8)
      64      10      28      39      63      55     118      89       0       0
     354       1      39      55      89      13      32      49       0       0
       0       0       0       0       0       0       0       0      64       0
       0       1
%FLAG ATOM_NAME
%FORMAT(20a4)
C1  C2  C3  C4  O1  C5  C6  C7  C8  C9  C10 N1  C11 O2  N2  C12 C13 C14 C15 C16 
C17 C18 C19 O3  N3  C20 C21 C22 C23 O4  N4  C24 O5  C25 O6  C26 H1  H2  H3  H4  
H5  H6  H7  H8  H9  H10 H11 H12 H13 H14 H15 H16 H17 H18 H19 H20 H21 H22 H23 H24 
H25 H26 H27 H28 
%FLAG ATOMIC_NUMBER
%FORMAT(10I8)
       6       6       6       6       8       6       6       6       6       6
       6       7       6       8       7       6       6       6       6       6
       6       6       6       8       7       6       6       6       6       8
       7       6       8       6       8       6       1       1       1       1
       1       1       1       1       1       1       1       1       1       1
       1       1       1       1       1       1       1       1       1       1
       1       1       1       1
%FLAG RESIDUE_LABEL
%FORMAT(20a4)
LIG 
%FLAG RESIDUE_POINTER
%FORMAT(10I8)
       1
%FLAG RESIDUE_NUMBER
%FORMAT(20I4)
   1
%FLAG RESIDUE_ICODE
%FORMAT(20a4)
    
%FLAG RESIDUE_CHAINID
%FORMAT(20a4)
A   
%FLAG SOLVENT_POINTERS
%FORMAT(3I8)
       0       1       0
%FLAG ATOMS_PER_MOLECULE
%FORMAT(10I8)
      64
%FLAG MASS
%FORMAT(5E16.8)
  1.20100000E+01  1.20100000E+01  1.20100000E+01  1.20100000E+01  1.60000000E+01
  1.20100000E+01  1.20100000E+01  1.20100000E+01  1.20100000E+01  1.20100000E+01
  1.20100000E+01  1.40100000E+01  1.20100000E+01  1.60000000E+01  1.40100000E+01
  1.20100000E+01  1.20100000E+01  1.20100000E+01  1.20100000E+01  1.20100000E+01
  1.20100000E+01  1.20100000E+01  1.20100000E+01  1.60000000E+01  1.40100000E+01
  1.20100000E+01  1.20100000E+01  1.20100000E+01  1.20100000E+01  1.60000000E+01
  1.40100000E+01  1.20100000E+01  1.60000000E+01  1.20100000E+01  1.60000000E+01
  1.20100000E+01  1.00800000E+00  1.00800000E+00  1.00800000E+00  1.00800000E+00
  1.00800000E+00  1.00800000E+00  1.00800000E+00  1.00800000E+00  1.00800000E+00
  1.00800000E+00  1.00800000E+00  1.00800000E+00  1.00800000E+00  1.00800000E+00
  1.00800000E+00  1.00800000E+00  1.00800000E+00  1.00800000E+00  1.00800000E+00
  1.00800000E+00  1.00800000E+00  1.00800000E+00  1.00800000E+00  1.00800000E+00
  1.00800000E+00  1.00800000E+00  1.00800000E+00  1.00800000E+00
%FLAG CHARGE
%FORMAT(5E16.8)
 -5.44035878E+00  3.81753541E+00 -5.44035878E+00  3.57107880E+00 -6.40725224E+00
  4.64160248E+00 -3.94815285E+00 -2.59620397E+00 -3.93760214E+00  1.38994238E+00
  2.27873506E+00 -1.13607840E+01  1.58977176E+01 -1.18802472E+01 -1.14270768E+01
  2.22681973E+00  1.66755912E+00 -3.49388914E+00 -3.17765934E+00 -1.06713433E+00
 -1.06500232E+00 -4.34120786E+00  1.29074382E+01 -1.00969400E+01 -8.47218505E+00
  6.54763684E-01 -8.12095022E-01 -1.98854493E+00  1.27240672E+01 -1.00971951E+01
 -1.26570274E+01  1.23947356E+01 -1.00882115E+01  1.29070191E+01 -9.87191280E+00
 -5.29567371E+00  1.36195292E+00  1.36195292E+00  1.36195292E+00 -2.66738027E-01
  1.36195292E+00  1.36195292E+00  1.36195292E+00  3.51508167E-02  3.51508167E-02
  2.85678286E+00  2.70293198E+00  2.52484544E+00  9.87448215E-01  9.87448215E-01
  5.69962566E+00  5.72422577E+00  1.14204621E+00  1.14204621E+00  3.65772583E+00
  3.30392166E+00  3.14290941E+00  1.58781833E+00  9.46830708E-01  9.46830708E-01
  1.22397367E+00  1.22397367E+00  6.85668704E+00  3.25034810E+00
%FLAG AMBER_ATOM_TYPE
%FORMAT(20a4)
a0  a0  a0  a0  a1  a2  a2  a2  a2  a2  a0  a3  a2  a4  a3  a0  a2  a2  a2  a2  
a2  a2  a2  a4  a5  a0  a0  a0  a2  a4  a3  a2  a4  a2  a4  a2  a6  a6  a6  a6  
a6  a6  a6  a7  a7  a8  a8  a8  a7  a7  a9  a9  a7  a7  a8  a8  a8  a7  a6  a6  
a6  a6  a9  a8  
%FLAG ATOM_TYPE_INDEX
%FORMAT(10I8)
       1       1       1       1       2       3       3       3       3       3
       1       4       3       5       4       1       3       3       3       3
       3       3       3       5       6       1       1       1       3       5
       4       3       5       3       5       3       7       7       7       7
       7       7       7       8       8       9       9       9       8       8
      10      10       8       8       9       9       9       8       7       7
       7       7      10       9
%FLAG NONBONDED_PARM_INDEX
%FORMAT(10I8)
       1       2       4       7      11      16      22      29      37      46
       2       3       5       8      12      17      23      30      38      47
       4       5       6       9      13      18      24      31      39      48
       7       8       9      10      14      19      25      32      40      49
      11      12      13      14      15      20      26      33      41      50
      16      17      18      19      20      21      27      34      42      51
      22      23      24      25      26      27      28      35      43      52
      29      30      31      32      33      34      35      36      44      53
      37      38      39      40      41      42      43      44      45      54
      46      47      48      49      50      51      52      53      54      55
%FLAG LENNARD_JONES_ACOEF
%FORMAT(5E16.8)
  1.02070234E+06  5.42495259E+05  2.83664957E+05  8.43936994E+05  4.46113364E+05
  6.96520234E+05  8.48312933E+05  4.47066538E+05  6.99423464E+05  7.01941829E+05
  6.30889779E+05  3.27355762E+05  5.17475097E+05  5.17838332E+05  3.76404524E+05
  8.52124070E+05  4.46338643E+05  7.01136502E+05  7.02861009E+05  5.15506105E+05
  7.02171940E+05  1.00237849E+05  5.02251299E+04  8.12680027E+04  8.07979867E+04
  5.68024324E+04  7.93869534E+04  7.94702130E+03  6.97988489E+04  3.44378140E+04
  5.63002155E+04  5.58141682E+04  3.86631340E+04  5.45227568E+04  5.22987638E+03
  3.39010375E+03  9.27576555E+04  4.65755287E+04  7.52563071E+04  7.48505076E+04
  5.27278056E+04  7.36017309E+04  7.41102589E+03  4.88720517E+03  6.90923756E+03
  2.23574063E+03  9.46811086E+02  1.71454860E+03  1.65217974E+03  9.87808596E+02
  1.52377109E+03  9.47503830E+01  5.24581747E+01  9.04508385E+01  1.34733945E-01
%FLAG LENNARD_JONES_BCOEF
%FORMAT(5E16.8)
  6.63420569E+02  4.38143946E+02  2.87012724E+02  5.90240404E+02  3.88755014E+02
  5.24656837E+02  6.17845310E+02  4.06319118E+02  5.48916588E+02  5.74135770E+02
  5.62953487E+02  3.67354384E+02  4.98855817E+02  5.21020965E+02  4.69331362E+02
  6.72793718E+02  4.41105243E+02  5.97126500E+02  6.24205470E+02  5.64811861E+02
  6.77865265E+02  1.37789584E+02  8.83569099E+01  1.21393339E+02  1.26375569E+02
  1.11954197E+02  1.36102537E+02  2.57136573E+01  1.14980621E+02  7.31640558E+01
  1.01039245E+02  1.05035252E+02  9.23645753E+01  1.12792587E+02  2.08596672E+01
  1.67945417E+01  1.24327167E+02  7.98085677E+01  1.09571385E+02  1.14090863E+02
  1.01173645E+02  1.22921062E+02  2.32911785E+01  1.89139651E+01  2.10939541E+01
  1.71354453E+01  1.01017314E+01  1.46823013E+01  1.50478920E+01  1.22935547E+01
  1.57013027E+01  2.33795591E+00  1.73961209E+00  2.14260820E+00  7.34122455E-02
%FLAG NUMBER_EXCLUDED_ATOMS
%FORMAT(10I8)
      13      13      11      13      10      11       8       7      10      10
      10       9      10       4       8      10      12      10       9      11
       9       8       9       3      11      14      12      10       9       5
       6       6       2       3       1       5       3       2       1       5
       2       1       1       1       1       1       1       1       2       1
       1       2       1       1       1       1       1       2       3       2
       1       1       1       1
%FLAG EXCLUDED_ATOMS_LIST
%FORMAT(10I8)
       2       3       4       5      37      38      39      40      41      42
      43      44      45       3       4       5       6      37      38      39
      40      41      42      43      44      45       4       5      37      38
      39      40      41      42      43      44      45       5       6       7
      36      37      38      39      40      41      42      43      44      45
       6       7       8      10      36      40      44      45      46      64
       7       8       9      10      11      36      44      45      46      47
      64       8       9      10      36      46      47      48      64       9
      10      11      36      46      47      48      10      11      12      36
      46      47      48      49      50      64      11      12      13      36
      47      48      49      50      51      64      12      13      14      15
      36      48      49      50      51      64      13      14      15      16
      36      49      50      51      52      14      15      16      17      49
      50      51      52      53      54      15      16      51      52      16
      17      18      22      51      52      53      54      17      18      19
      21      22      52      53      54      55      57      18      19      20
      21      22      23      52      53      54      55      56      57      19
      20      21      22      34      53      54      55      56      57      20
      21      22      23      25      34      35      55      56      21      22
      23      24      25      26      34      35      55      56      57      22
      23      24      25      26      34      35      56      57      23      24
      25      34      53      54      55      57      24      25      26      27
      32      34      35      57      58      25      26      34      26      27
      28      31      32      33      34      35      58      59      60      27
      28      29      31      32      33      34      35      58      59      60
      61      62      63      28      29      30      31      32      33      34
      58      59      60      61      62      29      30      31      32      58
      59      60      61      62      63      30      31      32      33      59
      60      61      62      63      31      32      61      62      63      32
      33      58      61      62      63      33      34      58      59      60
      63      58      63      35      56      58       0      46      48      49
      50      64      38      39      40      39      40      40      41      42
      43      44      45      42      43      43       0      45       0      47
      48       0      50      51      51       0      53      54      54       0
      56       0       0      59      60      60      61      62      61      62
      62       0       0       0
%FLAG BOND_FORCE_CONSTANT
%FORMAT(5E16.8)
  3.75900000E+02  3.95700000E+02  5.27300000E+02  2.32500000E+02  2.84800000E+02
  3.57500000E+02  3.78600000E+02  2.50300000E+02  2.63800000E+02  3.56200000E+02
  6.52600000E+02  2.72700000E+02  2.43200000E+02
%FLAG BOND_EQUIL_VALUE
%FORMAT(5E16.8)
  1.09700000E+00  1.08600000E+00  1.01300000E+00  1.53800000E+00  1.43200000E+00
  1.37000000E+00  1.39800000E+00  1.51600000E+00  1.46200000E+00  1.37900000E+00
  1.21800000E+00  1.49100000E+00  1.52400000E+00
%FLAG BONDS_INC_HYDROGEN
%FORMAT(10I8)
       0     108       1       0     111       1       0     114       1       3
     117       1       6     120       1       6     123       1       6     126
       1       9     129       1       9     132       1      18     135       2
      21     138       2      24     141       2      30     144       1      30
     147       1      33     150       3      42     153       3      45     156
       1      45     159       1      51     162       2      54     165       2
      63     168       2      75     171       1      78     174       1      78
     177       1      81     180       1      81     183       1      90     186
       3     105     189       2
%FLAG BONDS_WITHOUT_HYDROGEN
%FORMAT(10I8)
       0       3       4       3       6       4       3       9       4       9
      12       5      12      15       6      15      18       7      15     105
       7      18      21       7      21      24       7      24      27       7
      27      30       8      27     105       7      30      33       9      33
      36      10      36      42      10      36      39      11      42      45
       9      45      48       8      48      63       7      48      51       7
      51      54       7      54      57       7      57      99      12      57
      60       7      60      66      12      60      63       7      66      72
      10      66      69      11      72      99      10      72      75       9
      75      78       4      75      93      13      78      81       4      81
      84      13      84      90      10      84      87      11      90      93
      10      93      96      11      99     102      11
%FLAG ANGLE_FORCE_CONSTANT
%FORMAT(5E16.8)
  4.68000000E+01  4.69000000E+01  6.24000000E+01  4.87000000E+01  4.75000000E+01
  4.61000000E+01  6.15000000E+01  4.87000000E+01  4.74000000E+01  4.75000000E+01
  3.90000000E+01  3.88000000E+01  6.49000000E+01  8.53000000E+01  6.61000000E+01
  8.73000000E+01  6.88000000E+01  6.56000000E+01  8.35000000E+01  6.53000000E+01
  1.13800000E+02  1.12400000E+02  6.57000000E+01  6.64000000E+01  8.54000000E+01
  8.62000000E+01  6.56000000E+01  8.32000000E+01  8.45000000E+01  8.43000000E+01
  8.46000000E+01  6.53000000E+01
%FLAG ANGLE_EQUIL_VALUE
%FORMAT(5E16.8)
  1.91637152E+00  1.91218273E+00  1.91602245E+00  2.09230071E+00  1.91218273E+00
  2.05390346E+00  1.90031449E+00  2.05163454E+00  1.89839463E+00  1.88879532E+00
  1.87762521E+00  1.89298411E+00  1.94621665E+00  1.88443199E+00  2.05879039E+00
  2.08043247E+00  2.09474417E+00  2.10783414E+00  1.96140101E+00  2.10643787E+00
  2.14762764E+00  1.98199590E+00  2.09439510E+00  2.10015469E+00  2.01149196E+00
  2.13977366E+00  2.21796441E+00  1.94796198E+00  1.90345608E+00  2.01027023E+00
  2.15024564E+00  1.93801360E+00
%FLAG ANGLES_INC_HYDROGEN
%FORMAT(10I8)
       0       3     117       1       3       0     108       1       3       0
     111       1       3       0     114       1       3       6     120       1
       3       6     123       1       3       6     126       1       3       9
     129       2       3       9     132       2       6       3     117       1
       9       3     117       1      12       9     129       3      12       9
     132       3      15      18     135       4      15     105     189       4
      18      21     138       4      21      18     135       4      21      24
     141       4      24      21     138       4      27      24     141       4
      27      30     144       5      27      30     147       5      27     105
     189       4      30      33     150       6      33      30     144       7
      33      30     147       7      36      33     150       8      36      42
     153       8      42      45     156       7      42      45     159       7
      45      42     153       6      48      45     156       5      48      45
     159       5      48      51     162       4      48      63     168       4
      51      54     165       4      54      51     162       4      57      54
     165       4      60      63     168       4      72      75     171       7
      75      78     174       1      75      78     177       1      78      75
     171       2      78      81     180       1      78      81     183       1
      81      78     174       1      81      78     177       1      84      81
     180       9      84      81     183       9      84      90     186       8
      93      75     171      10      93      90     186       8     108       0
     111      11     108       0     114      11     111       0     114      11
     120       6     123      11     120       6     126      11     123       6
     126      11     129       9     132      12     144      30     147      12
     156      45     159      12     174      78     177      11     180      81
     183      11
%FLAG ANGLES_WITHOUT_HYDROGEN
%FORMAT(10I8)
       0       3       6      13       0       3       9      13       3       9
      12      14       6       3       9      13       9      12      15      15
      12      15      18      16      12      15     105      16      15      18
      21      17      15     105      27      17      18      15     105      17
      18      21      24      17      21      24      27      17      24      27
      30      18      24      27     105      17      27      30      33      19
      30      27     105      18      30      33      36      20      33      36
      39      21      33      36      42      22      36      42      45      20
      39      36      42      21      42      45      48      19      45      48
      51      18      45      48      63      18      48      51      54      17
      48      63      60      17      51      48      63      17      51      54
      57      17      54      57      60      23      54      57      99      24
      57      60      63      23      57      60      66      24      57      99
      72      25      57      99     102      26      60      57      99      24
      60      66      69      26      60      66      72      25      63      60
      66      24      66      72      75      20      66      72      99      27
      69      66      72      21      72      75      78      28      72      75
      93      29      72      99     102      21      75      72      99      20
      75      78      81      13      75      93      90      30      75      93
      96      31      78      75      93      32      78      81      84      32
      81      84      87      31      81      84      90      30      84      90
      93      27      87      84      90      21      90      93      96      21
%FLAG DIHEDRAL_FORCE_CONSTANT
%FORMAT(5E16.8)
  8.00000000E-02  1.55600000E-01  2.50000000E-01  3.62500000E+00  3.83300000E-01
  3.62500000E+00  3.62500000E+00  2.50000000E+00  2.00000000E+00  2.50000000E+00
  2.00000000E+00  2.50000000E+00  8.00000000E-02  2.50000000E+00  1.55600000E-01
  8.30000000E-01 -4.00000000E-02  8.00000000E-01 -8.00000000E-02  1.20000000E-01
  1.10000000E+00  0.00000000E+00  0.00000000E+00  0.00000000E+00  3.83300000E-01
  1.61000000E+00  3.62500000E+00  3.62500000E+00  3.62500000E+00  2.50000000E+00
  1.00000000E+00  5.22500000E-01  1.00000000E+00 -1.02000000E+00  1.70000000E-01
  1.00000000E-01  6.40000000E-01  3.90000000E-01  1.00000000E-01 -1.00000000E-01
  2.12000000E+00  1.00000000E-01 -1.72000000E+00 -1.02000000E+00  7.10000000E-01
  2.70000000E-01  7.10000000E-01  1.05000000E+01  0.00000000E+00
%FLAG DIHEDRAL_PERIODICITY
%FORMAT(5E16.8)
  3.00000000E+00  3.00000000E+00  1.00000000E+00  2.00000000E+00  3.00000000E+00
  2.00000000E+00  2.00000000E+00  2.00000000E+00  1.00000000E+00  2.00000000E+00
  1.00000000E+00  2.00000000E+00  3.00000000E+00  2.00000000E+00  3.00000000E+00
  1.00000000E+00  3.00000000E+00  1.00000000E+00  3.00000000E+00  3.00000000E+00
  2.00000000E+00  1.00000000E+00  1.00000000E+00  1.00000000E+00  3.00000000E+00
  2.00000000E+00  2.00000000E+00  2.00000000E+00  2.00000000E+00  2.00000000E+00
  2.00000000E+00  2.00000000E+00  2.00000000E+00  1.00000000E+00  3.00000000E+00
  4.00000000E+00  1.00000000E+00  2.00000000E+00  3.00000000E+00  1.00000000E+00
  2.00000000E+00  3.00000000E+00  1.00000000E+00  1.00000000E+00  2.00000000E+00
  2.00000000E+00  2.00000000E+00  2.00000000E+00  1.00000000E+00
%FLAG DIHEDRAL_PHASE
%FORMAT(5E16.8)
  0.00000000E+00  0.00000000E+00  0.00000000E+00  3.14159265E+00  0.00000000E+00
  3.14159265E+00  3.14159265E+00  3.14159265E+00  0.00000000E+00  3.14159265E+00
  0.00000000E+00  3.14159265E+00  0.00000000E+00  3.14159265E+00  0.00000000E+00
  0.00000000E+00  0.00000000E+00  0.00000000E+00  0.00000000E+00  0.00000000E+00
  3.14159265E+00  0.00000000E+00  0.00000000E+00  0.00000000E+00  0.00000000E+00
  3.14159265E+00  3.14159265E+00  3.14159265E+00  3.14159265E+00  3.14159265E+00
  3.14159265E+00  3.14159265E+00  3.14159265E+00  0.00000000E+00  0.00000000E+00
  3.14159265E+00  0.00000000E+00  3.14159265E+00  0.00000000E+00  0.00000000E+00
  3.14159265E+00  0.00000000E+00  0.00000000E+00  0.00000000E+00  3.14159265E+00
  3.14159265E+00  3.14159265E+00  3.14159265E+00  0.00000000E+00
%FLAG SCEE_SCALE_FACTOR
%FORMAT(5E16.8)
  1.20000000E+00  1.20000000E+00  1.20000000E+00  1.20000000E+00  1.20000000E+00
  1.20000000E+00  1.20000000E+00  1.20000000E+00  1.20000000E+00  0.00000000E+00
  1.20000000E+00  1.20000000E+00  1.20000000E+00  1.20000000E+00  1.20000000E+00
  1.20000000E+00  0.00000000E+00  1.20000000E+00  0.00000000E+00  1.20000000E+00
  0.00000000E+00  1.20000000E+00  1.20000000E+00  1.20000000E+00  1.20000000E+00
  1.20000000E+00  0.00000000E+00  1.20000000E+00  1.20000000E+00  1.20000000E+00
  1.20000000E+00  1.20000000E+00  0.00000000E+00  1.20000000E+00  0.00000000E+00
  0.00000000E+00  1.20000000E+00  0.00000000E+00  1.20000000E+00  1.20000000E+00
  0.00000000E+00  1.20000000E+00  0.00000000E+00  1.20000000E+00  1.20000000E+00
  1.20000000E+00  0.00000000E+00  0.00000000E+00  1.20000000E+00
%FLAG SCNB_SCALE_FACTOR
%FORMAT(5E16.8)
  2.00000000E+00  2.00000000E+00  2.00000000E+00  2.00000000E+00  2.00000000E+00
  2.00000000E+00  2.00000000E+00  2.00000000E+00  2.00000000E+00  0.00000000E+00
  2.00000000E+00  2.00000000E+00  2.00000000E+00  2.00000000E+00  2.00000000E+00
  2.00000000E+00  0.00000000E+00  2.00000000E+00  0.00000000E+00  2.00000000E+00
  0.00000000E+00  2.00000000E+00  2.00000000E+00  2.00000000E+00  2.00000000E+00
  2.00000000E+00  0.00000000E+00  2.00000000E+00  2.00000000E+00  2.00000000E+00
  2.00000000E+00  2.00000000E+00  0.00000000E+00  2.00000000E+00  0.00000000E+00
  0.00000000E+00  2.00000000E+00  0.00000000E+00  2.00000000E+00  2.00000000E+00
  0.00000000E+00  2.00000000E+00  0.00000000E+00  2.00000000E+00  2.00000000E+00
  2.00000000E+00  0.00000000E+00  0.00000000E+00  2.00000000E+00
%FLAG DIHEDRALS_INC_HYDROGEN
%FORMAT(10I8)
       0       3       6     120       1       0       3       6     123       1
       0       3       6     126       1       0       3       9     129       2
       0       3       9     132       2     108       0       3       6       1
     111       0       3       6       1     114       0       3       6       1
       6       3       9     129       2       6       3       9     132       2
     108       0       3       9       1     111       0       3       9       1
     114       0       3       9       1       9       3       6     120       1
       9       3       6     123       1       9       3       6     126       1
     117       3       9      12       3      12      15      18     135       4
      12      15     105     189       4     129       9      12      15       5
     132       9      12      15       5      15      18      21     138       6
      18      15     105     189       6      18      21      24     141       6
     135      18      21      24       6      24      27     105     189       6
     138      21      24      27       6     141      24      27      30       7
      30      27     105     189       6      33      36      42     153       8
     150      33      36      39       9     150      33     -36      39      10
      39      36      42     153      11      39      36     -42     153      10
     150      33      36      42      12      45      48      51     162       6
      45      48      63     168       6      48      51      54     165       6
      51      48      63     168       6     162      51      54      57       6
      57      60      63     168       7     165      54      57      60       6
      63      48      51     162       6      66      60      63     168       6
      72      75      78     174       2      72      75      78     177       2
      75      78      81     180      13      75      78      81     183      13
     186      90      93      75      14     171      75      78      81       2
      81      84      90     186       8     174      78      81      84      15
     177      78      81      84      15     180      81      84      87      16
     180      81     -84      87      17     183      81      84      87      16
     183      81     -84      87      17      87      84      90     186      11
      87      84     -90     186      10      93      75      78     174      15
      93      75      78     177      15     171      75      93      96      18
     171      75     -93      96      19     186      90      93      96       9
     186      90     -93      96      10     165      54      57      99       6
     105      15      18     135       4     141      24      27     105       6
     108       0       3     117      20     111       0       3     117      20
     114       0       3     117      20     117       3       6     120      20
     117       3       6     123      20     117       3       6     126      20
     117       3       9     129      15     117       3       9     132      15
     135      18      21     138       6     138      21      24     141       6
     162      51      54     165       6     171      75      78     174      15
     171      75      78     177      15     174      78      81     180      20
     174      78      81     183      20     177      78      81     180      20
     177      78      81     183      20      15      18    -135     -21      21
     138      21     -24     -18      21      27      24    -141     -21      21
      36      30     -33    -150      21     153      42     -45     -36      21
      48      51    -162     -54      21      57      54    -165     -51      21
     168      48     -63     -60      21     186      90     -93     -84      21
     189      15    -105     -27      21     144      30      33     150      22
     156      45      48      63      23     159      45      48      51      23
      66      72      75     171      23     147      30      33     150      22
     159      45      48      63      23     153      42      45      48      23
      27      30      33     150      23      99      72      75     171      24
     183      81      84      90      22     171      75      93      90      23
     153      42      45     156      22     105      27      30     144      23
     105      27      30     147      23     153      42      45     159      22
      24      27      30     144      23      24      27      30     147      23
      36      42      45     156      23     144      30      33      36      23
      36      42      45     159      23     180      81      84      90      22
     156      45      48      51      23     147      30      33      36      23
%FLAG DIHEDRALS_WITHOUT_HYDROGEN
%FORMAT(10I8)
       0       3       9      12      15       3       9      12      15      25
       6       3       9      12      15       9      12      15      18      26
       9      12      15     105      26      12      15      18      21       7
      12      15     105      27       6      15      18      21      24       6
      24      27    -105      15      27      30      27     105      15      28
      18      15     105      27       6      18      21     -24      27      27
     105      15      18      21       7      21      24      27      30      29
      21      24     -27     105      27      30      33      36      39       8
      30      33      36      42      30      33      36      42      45      30
      39      36      42      45       8      45      48      51      54      28
      45      48      63      60      28      48      51      54      57       6
      57      60     -63      48      27      66      60      63      48       6
      51      48      63      60       6      51      54     -57      60      27
      51      54      57      99       6      63      48      51      54       6
      54      57     -60      63      27      54      57      60      66       6
      54      57      99      72      31      54      57      99     102      32
      57      60      66      69      32      57      60     -66      72      33
      66      72     -99      57      10      75      72      99      57      30
      60      57     -99      72      33      60      57      99     102      32
      60      66      72      75      30      60      66     -72      99      10
      99      57      60      63       6      63      60      66      69      32
      63      60      66      72      31      99      57     -60      66      27
      66      72      75      78      34      66      72     -75      78      35
      66      72     -75      78      36      66      72      75      93      37
      66      72     -75      93      38      66      72      99     102      30
      69      66      72      75       8      69      66      72      99      30
      72      75      78      81      39      72      75      93      90      40
      72      75     -93      90      41      75      72      99     102       8
      75      78      81      84      42      84      90     -93      75      43
      99      72      75      78      44      99      72     -75      78      35
      99      72     -75      78      36      78      75      93      90      45
      78      75      93      96      46      78      81      84      87      46
      78      81     -84      90      47      93      75      78      81      42
      81      84     -90      93      43      84      90      93      96      30
      87      84      90      93      30      99      72      75      93      37
      99      72     -75      93      38      12      15    -105     -18      21
      30      27    -105     -24      21      39      36     -42     -33      48
      45      48     -63     -51      21      60      57     -99     -54      21
      57      60     -66     -63      21      60      66     -69     -72      48
      75      72     -99     -66      21      87      84     -90     -81      48
      75      90     -93     -96      48      57      99    -102     -72      48
      42      45      48      51      49      27      30      33      36      23
      42      45      48      63      23     105      27      30      33      23
      24      27      30      33      23      72      75      93      96      23
      36      42      45      48      49
%FLAG SOLTY
%FORMAT(5E16.8)

%FLAG HBOND_ACOEF
%FORMAT(5E16.8)

%FLAG HBOND_BCOEF
%FORMAT(5E16.8)

%FLAG HBCUT
%FORMAT(5E16.8)

%FLAG TREE_CHAIN_CLASSIFICATION
%FORMAT(20a4)
BLA BLA BLA BLA BLA BLA BLA BLA BLA BLA BLA BLA BLA BLA BLA BLA BLA BLA BLA BLA 
BLA BLA BLA BLA BLA BLA BLA BLA BLA BLA BLA BLA BLA BLA BLA BLA BLA BLA BLA BLA 
BLA BLA BLA BLA BLA BLA BLA BLA BLA BLA BLA BLA BLA BLA BLA BLA BLA BLA BLA BLA 
BLA BLA BLA BLA 
%FLAG JOIN_ARRAY
%FORMAT(10I8)
       0       0       0       0       0       0       0       0       0       0
       0       0       0       0       0       0       0       0       0       0
       0       0       0       0       0       0       0       0       0       0
       0       0       0       0       0       0       0       0       0       0
       0       0       0       0       0       0       0       0       0       0
       0       0       0       0       0       0       0       0       0       0
       0       0       0       0
%FLAG IROTAT
%FORMAT(10I8)
       0       0       0       0       0       0       0       0       0       0
       0       0       0       0       0       0       0       0       0       0
       0       0       0       0       0       0       0       0       0       0
       0       0       0       0       0       0       0       0       0       0
       0       0       0       0       0       0       0       0       0       0
       0       0       0       0       0       0       0       0       0       0
       0       0       0       0
%FLAG BOX_DIMENSIONS
%FORMAT(5E16.8)
  0.00000000E+00  0.00000000E+00  0.00000000E+00  0.00000000E+00
%FLAG RADIUS_SET
%FORMAT(1a80)
0                                                                               
%FLAG RADII
%FORMAT(5E16.8)
  0.00000000E+00  0.00000000E+00  0.00000000E+00  0.00000000E+00  0.00000000E+00
  0.00000000E+00  0.00000000E+00  0.00000000E+00  0.00000000E+00  0.00000000E+00
  0.00000000E+00  0.00000000E+00  0.00000000E+00  0.00000000E+00  0.00000000E+00
  0.00000000E+00  0.00000000E+00  0.00000000E+00  0.00000000E+00  0.00000000E+00
  0.00000000E+00  0.00000000E+00  0.00000000E+00  0.00000000E+00  0.00000000E+00
  0.00000000E+00  0.00000000E+00  0.00000000E+00  0.00000000E+00  0.00000000E+00
  0.00000000E+00  0.00000000E+00  0.00000000E+00  0.00000000E+00  0.00000000E+00
  0.00000000E+00  0.00000000E+00  0.00000000E+00  0.00000000E+00  0.00000000E+00
  0.00000000E+00  0.00000000E+00  0.00000000E+00  0.00000000E+00  0.00000000E+00
  0.00000000E+00  0.00000000E+00  0.00000000E+00  0.00000000E+00  0.00000000E+00
  0.00000000E+00  0.00000000E+00  0.00000000E+00  0.00000000E+00  0.00000000E+00
  0.00000000E+00  0.00000000E+00  0.00000000E+00  0.00000000E+00  0.00000000E+00
  0.00000000E+00  0.00000000E+00  0.00000000E+00  0.00000000E+00
%FLAG SCREEN
%FORMAT(5E16.8)
  0.00000000E+00  0.00000000E+00  0.00000000E+00  0.00000000E+00  0.00000000E+00
  0.00000000E+00  0.00000000E+00  0.00000000E+00  0.00000000E+00  0.00000000E+00
  0.00000000E+00  0.00000000E+00  0.00000000E+00  0.00000000E+00  0.00000000E+00
  0.00000000E+00  0.00000000E+00  0.00000000E+00  0.00000000E+00  0.00000000E+00
  0.00000000E+00  0.00000000E+00  0.00000000E+00  0.00000000E+00  0.00000000E+00
  0.00000000E+00  0.00000000E+00  0.00000000E+00  0.00000000E+00  0.00000000E+00
  0.00000000E+00  0.00000000E+00  0.00000000E+00  0.00000000E+00  0.00000000E+00
  0.00000000E+00  0.00000000E+00  0.00000000E+00  0.00000000E+00  0.00000000E+00
  0.00000000E+00  0.00000000E+00  0.00000000E+00  0.00000000E+00  0.00000000E+00
  0.00000000E+00  0.00000000E+00  0.00000000E+00  0.00000000E+00  0.00000000E+00
  0.00000000E+00  0.00000000E+00  0.00000000E+00  0.00000000E+00  0.00000000E+00
  0.00000000E+00  0.00000000E+00  0.00000000E+00  0.00000000E+00  0.00000000E+00
  0.00000000E+00  0.00000000E+00  0.00000000E+00  0.00000000E+00
%FLAG IPOL
%FORMAT(1I8)
       0
```
