## Supplementary material for "Discovery of molecular glues by modeling ternary complex conformational ensembles and thermodynamic stability": Small molecule parameters for GSPT1-CRBN molecular glues: mg_9_gspt1-crbn.frcmod

```
Created by ParmEd
MASS
jx    16.000
co    12.010
dk    12.010
dn    12.010
gz    14.010
r3    12.010
bx    12.010
r2    12.010
i0    14.010
dw    35.450
o9    32.060
ds    12.010
e7     1.008
e8     1.008
e3     1.008
ec     1.008

BOND
jx-co    652.600   1.218
co-i0    356.200   1.379
co-dk    243.200   1.524
dk-e7    375.900   1.097
dk-dk    232.500   1.538
dk-dn    232.500   1.538
dn-co    243.200   1.524
dn-e8    375.900   1.097
dn-gz    263.800   1.462
gz-co    356.200   1.379
co-r3    272.700   1.491
r3-bx    378.600   1.398
r3-r3    378.600   1.398
bx-bx    378.600   1.398
bx-e3    395.700   1.086
bx-r2    378.600   1.398
r2-dn    250.300   1.516
dn-i0    263.800   1.462
i0-ec    527.300   1.013
co-r2    272.700   1.491
r2-r2    378.600   1.398
r2-dw    182.000   1.750
r2-o9    216.100   1.781
o9-ds    183.000   1.839
ds-e8    375.900   1.097
ds-r2    250.300   1.516

ANGLE
ec-i0-dn     46.100  117.680
e3-bx-r3     48.700  119.880
bx-bx-bx     68.800  120.020
e8-dn-gz     61.500  108.880
co-gz-dn     65.300  120.690
ec-i0-co     48.700  117.550
co-r3-bx     66.400  120.330
e8-ds-e8     38.800  108.460
e3-bx-bx     48.700  119.880
e8-ds-r2     47.500  109.560
e8-dn-e8     38.800  108.460
co-r2-r2     66.400  120.330
e3-bx-r2     48.700  119.880
bx-r2-bx     68.800  120.020
bx-r2-dn     65.600  120.770
dw-r2-bx     72.100  119.390
co-gz-co     65.600  127.080
bx-bx-r2     68.800  120.020
e8-dn-dk     46.900  109.560
co-r2-bx     66.400  120.330
co-dk-dk     65.300  111.040
o9-r2-bx     63.500  120.060
o9-r2-r2     63.500  120.060
e7-dk-dk     46.800  109.800
e8-dn-co     47.500  108.220
jx-co-i0    113.800  123.050
e8-ds-o9     42.500  108.760
co-i0-dn     65.300  120.690
r2-bx-r2     68.800  120.020
jx-co-r3     86.200  122.600
co-r3-r3     66.400  120.330
jx-co-gz    113.800  123.050
bx-r2-r2     68.800  120.020
r3-bx-r2     68.800  120.020
i0-co-dn     84.300  115.180
bx-r3-r3     65.700  120.000
gz-dn-dk     83.200  111.610
jx-co-dk     84.600  123.200
bx-r2-ds     65.600  120.770
r3-co-gz     85.400  115.250
i0-co-dk     84.300  115.180
dk-dk-dn     64.900  111.510
co-i0-co     65.600  127.080
co-dn-gz     84.500  109.060
r2-co-i0     85.400  115.250
e7-dk-co     47.400  108.770
o9-ds-r2     63.300  111.020
co-dn-dk     65.300  111.040
e8-dn-r2     47.500  109.560
e7-dk-e7     39.000  107.580
e7-dk-dn     46.800  109.800
jx-co-r2     86.200  122.600
bx-bx-r3     68.800  120.020
jx-co-dn     84.600  123.200
e8-dn-i0     61.500  108.880
r2-dn-i0     83.500  112.380
r2-o9-ds     71.100  102.100

DIHE
e8-dn-i0-co    1     0.00000000  180.000   4.0    SCEE=1.2 SCNB=2.0
e3-bx-bx-e3    1     3.62500000  180.000   2.0    SCEE=1.2 SCNB=2.0
o9-r2-r2-bx    1     3.62500000  180.000   2.0    SCEE=1.2 SCNB=2.0
r3-bx-r2-dn    1     3.62500000  180.000   2.0    SCEE=1.2 SCNB=2.0
e3-bx-r2-ds    1     3.62500000  180.000   2.0    SCEE=1.2 SCNB=2.0
e3-bx-r2-dn    1     3.62500000  180.000   2.0    SCEE=1.2 SCNB=2.0
co-r3-r3-co    1     3.62500000  180.000   2.0    SCEE=1.2 SCNB=2.0
bx-r3-r3-bx    1     3.62500000  180.000   2.0    SCEE=1.2 SCNB=2.0
e8-ds-r2-bx    1     0.00000000  180.000   4.0    SCEE=1.2 SCNB=2.0
e3-bx-r2-dw    1     3.62500000  180.000   2.0    SCEE=1.2 SCNB=2.0
co-gz-dn-co    1     0.64000000    0.000  -1.0    SCEE=1.2 SCNB=2.0
co-gz-dn-co    1     0.39000000  180.000   2.0    SCEE=1.2 SCNB=2.0
bx-r3-co-gz    1     1.00000000  180.000   2.0    SCEE=1.2 SCNB=2.0
e3-bx-r2-o9    1     3.62500000  180.000   2.0    SCEE=1.2 SCNB=2.0
e3-bx-r3-co    1     3.62500000  180.000   2.0    SCEE=1.2 SCNB=2.0
r2-bx-r2-r2    1     3.62500000  180.000   2.0    SCEE=1.2 SCNB=2.0
jx-co-i0-co    1     2.50000000  180.000   2.0    SCEE=1.2 SCNB=2.0
e3-bx-r2-r2    1     3.62500000  180.000   2.0    SCEE=1.2 SCNB=2.0
e3-bx-r3-r3    1     3.62500000  180.000   2.0    SCEE=1.2 SCNB=2.0
e8-dn-r2-bx    1     0.00000000  180.000   4.0    SCEE=1.2 SCNB=2.0
e3-bx-bx-r3    1     3.62500000  180.000   2.0    SCEE=1.2 SCNB=2.0
r2-o9-ds-r2    1     0.33330000    0.000   3.0    SCEE=1.2 SCNB=2.0
e7-dk-dk-e7    1     0.12000000    0.000   3.0    SCEE=1.2 SCNB=2.0
e3-bx-r2-bx    1     3.62500000  180.000   2.0    SCEE=1.2 SCNB=2.0
ec-i0-co-r2    1     2.50000000  180.000   2.0    SCEE=1.2 SCNB=2.0
jx-co-r3-bx    1     0.52250000  180.000   2.0    SCEE=1.2 SCNB=2.0
e7-dk-dn-co    1     0.15560000    0.000   3.0    SCEE=1.2 SCNB=2.0
ec-i0-co-dn    1     2.50000000  180.000   2.0    SCEE=1.2 SCNB=2.0
e7-dk-dk-dn    1     0.08000000    0.000   3.0    SCEE=1.2 SCNB=2.0
e3-bx-bx-r2    1     3.62500000  180.000   2.0    SCEE=1.2 SCNB=2.0
ec-i0-co-jx    1     2.00000000    0.000  -1.0    SCEE=1.2 SCNB=2.0
ec-i0-co-jx    1     2.50000000  180.000   2.0    SCEE=1.2 SCNB=2.0
co-r3-r3-bx    1     3.62500000  180.000   2.0    SCEE=1.2 SCNB=2.0
bx-r2-co-i0    1     1.00000000  180.000   2.0    SCEE=1.2 SCNB=2.0
co-gz-co-r3    1     2.50000000  180.000   2.0    SCEE=1.2 SCNB=2.0
jx-co-gz-co    1     2.50000000  180.000   2.0    SCEE=1.2 SCNB=2.0
bx-r2-dn-i0    1     0.00000000  180.000   4.0    SCEE=1.2 SCNB=2.0
o9-r2-bx-r2    1     3.62500000  180.000   2.0    SCEE=1.2 SCNB=2.0
jx-co-i0-dn    1     2.50000000  180.000   2.0    SCEE=1.2 SCNB=2.0
e8-dn-co-i0    1     0.00000000  180.000   4.0    SCEE=1.2 SCNB=2.0
bx-bx-bx-bx    1     3.62500000  180.000   2.0    SCEE=1.2 SCNB=2.0
co-gz-dn-dk    1    -1.02000000    0.000  -1.0    SCEE=1.2 SCNB=2.0
co-gz-dn-dk    1     0.17000000    0.000  -3.0    SCEE=1.2 SCNB=2.0
co-gz-dn-dk    1     0.10000000  180.000   4.0    SCEE=1.2 SCNB=2.0
e8-ds-o9-r2    1     0.33330000    0.000   3.0    SCEE=1.2 SCNB=2.0
e3-bx-bx-bx    1     3.62500000  180.000   2.0    SCEE=1.2 SCNB=2.0
jx-co-r3-r3    1     0.52250000  180.000   2.0    SCEE=1.2 SCNB=2.0
r3-co-gz-dn    1     2.50000000  180.000   2.0    SCEE=1.2 SCNB=2.0
ec-i0-dn-e8    1     0.00000000  180.000   4.0    SCEE=1.2 SCNB=2.0
bx-r2-bx-r2    1     3.62500000  180.000   2.0    SCEE=1.2 SCNB=2.0
jx-co-dn-gz    1     0.00000000  180.000   4.0    SCEE=1.2 SCNB=2.0
o9-ds-r2-bx    1     0.00000000  180.000   4.0    SCEE=1.2 SCNB=2.0
r3-r3-co-gz    1     1.00000000  180.000   2.0    SCEE=1.2 SCNB=2.0
co-i0-co-dk    1    -1.72000000    0.000   1.0    SCEE=1.2 SCNB=2.0
e7-dk-dn-e8    1     0.15560000    0.000   3.0    SCEE=1.2 SCNB=2.0
i0-co-dn-gz    1    -0.10000000    0.000  -1.0    SCEE=1.2 SCNB=2.0
i0-co-dn-gz    1     2.12000000  180.000   2.0    SCEE=1.2 SCNB=2.0
e8-dn-gz-co    1     0.00000000  180.000   4.0    SCEE=1.2 SCNB=2.0
i0-co-dk-dk    1     0.71000000  180.000   2.0    SCEE=1.2 SCNB=2.0
co-r3-bx-r2    1     3.62500000  180.000   2.0    SCEE=1.2 SCNB=2.0
bx-bx-r2-ds    1     3.62500000  180.000   2.0    SCEE=1.2 SCNB=2.0
r3-bx-bx-r2    1     3.62500000  180.000   2.0    SCEE=1.2 SCNB=2.0
r2-co-i0-dn    1     2.50000000  180.000   2.0    SCEE=1.2 SCNB=2.0
e7-dk-dn-gz    1     0.15560000    0.000   3.0    SCEE=1.2 SCNB=2.0
jx-co-dk-dk    1     0.27000000  180.000   2.0    SCEE=1.2 SCNB=2.0
e3-bx-r2-co    1     3.62500000  180.000   2.0    SCEE=1.2 SCNB=2.0
bx-r2-bx-bx    1     3.62500000  180.000   2.0    SCEE=1.2 SCNB=2.0
gz-dn-dk-dk    1     0.10000000    0.000   3.0    SCEE=1.2 SCNB=2.0
bx-r2-r2-bx    1     3.62500000  180.000   2.0    SCEE=1.2 SCNB=2.0
co-i0-co-dn    1    -1.72000000    0.000   1.0    SCEE=1.2 SCNB=2.0
jx-co-r2-r2    1     0.52250000  180.000   2.0    SCEE=1.2 SCNB=2.0
i0-co-dn-dk    1     0.71000000  180.000   2.0    SCEE=1.2 SCNB=2.0
co-r3-bx-bx    1     3.62500000  180.000   2.0    SCEE=1.2 SCNB=2.0
o9-r2-r2-co    1     3.62500000  180.000   2.0    SCEE=1.2 SCNB=2.0
bx-bx-r2-r2    1     3.62500000  180.000   2.0    SCEE=1.2 SCNB=2.0
bx-r2-o9-ds    1     0.75000000  180.000   2.0    SCEE=1.2 SCNB=2.0
jx-co-r2-bx    1     0.52250000  180.000   2.0    SCEE=1.2 SCNB=2.0
e7-dk-co-jx    1     0.83000000    0.000  -1.0    SCEE=1.2 SCNB=2.0
e7-dk-co-jx    1    -0.04000000    0.000   3.0    SCEE=1.2 SCNB=2.0
co-i0-dn-r2    1     0.00000000  180.000   4.0    SCEE=1.2 SCNB=2.0
r2-r2-o9-ds    1     0.75000000  180.000   2.0    SCEE=1.2 SCNB=2.0
bx-bx-bx-r2    1     3.62500000  180.000   2.0    SCEE=1.2 SCNB=2.0
r3-r3-bx-r2    1     3.62500000  180.000   2.0    SCEE=1.2 SCNB=2.0
co-r2-r2-bx    1     3.62500000  180.000   2.0    SCEE=1.2 SCNB=2.0
bx-bx-r3-r3    1     3.62500000  180.000   2.0    SCEE=1.2 SCNB=2.0
e8-dn-co-jx    1     0.80000000    0.000  -1.0    SCEE=1.2 SCNB=2.0
e8-dn-co-jx    1    -0.08000000    0.000   3.0    SCEE=1.2 SCNB=2.0
e7-dk-dk-co    1     0.15560000    0.000   3.0    SCEE=1.2 SCNB=2.0
co-dn-dk-dk    1     0.10000000    0.000   3.0    SCEE=1.2 SCNB=2.0
r2-r2-co-i0    1     1.00000000  180.000   2.0    SCEE=1.2 SCNB=2.0
bx-r2-bx-r3    1     3.62500000  180.000   2.0    SCEE=1.2 SCNB=2.0
ec-i0-co-dk    1     2.50000000  180.000   2.0    SCEE=1.2 SCNB=2.0
bx-bx-r2-dn    1     3.62500000  180.000   2.0    SCEE=1.2 SCNB=2.0
co-dk-dk-dn    1     0.10000000    0.000   3.0    SCEE=1.2 SCNB=2.0
jx-co-dn-dk    1     0.27000000  180.000   2.0    SCEE=1.2 SCNB=2.0
co-r2-bx-bx    1     3.62500000  180.000   2.0    SCEE=1.2 SCNB=2.0
dw-r2-bx-bx    1     3.62500000  180.000   2.0    SCEE=1.2 SCNB=2.0
r2-bx-bx-r2    1     3.62500000  180.000   2.0    SCEE=1.2 SCNB=2.0
e8-dn-dk-dk    1     0.15560000    0.000   3.0    SCEE=1.2 SCNB=2.0
jx-co-gz-dn    1     2.50000000  180.000   2.0    SCEE=1.2 SCNB=2.0
dw-r2-bx-r2    1     3.62500000  180.000   2.0    SCEE=1.2 SCNB=2.0
e7-dk-co-i0    1     0.00000000  180.000   4.0    SCEE=1.2 SCNB=2.0
ec-i0-dn-r2    1     0.00000000  180.000   4.0    SCEE=1.2 SCNB=2.0

IMPROPER
bx-e3-bx-r2     1.10000000  180.000   2.0
co-dn-i0-ec     1.10000000  180.000   2.0
gz-jx-co-r3    10.50000000  180.000   2.0
dk-i0-co-jx    10.50000000  180.000   2.0
bx-co-r2-r2     1.10000000  180.000   2.0
bx-e3-bx-r3     1.10000000  180.000   2.0
co-co-i0-ec     1.10000000  180.000   2.0
co-co-gz-dn     1.10000000  180.000   2.0
bx-bx-bx-e3     1.10000000  180.000   2.0
dn-i0-co-jx    10.50000000  180.000   2.0
bx-co-r3-r3     1.10000000  180.000   2.0
e3-r2-bx-r2     1.10000000  180.000   2.0
bx-bx-r2-dw     1.10000000  180.000   2.0
bx-o9-r2-r2     1.10000000  180.000   2.0
bx-bx-r2-ds     1.10000000  180.000   2.0
e3-r2-bx-r3     1.10000000  180.000   2.0
i0-jx-co-r2    10.50000000  180.000   2.0
bx-bx-r2-dn     1.10000000  180.000   2.0

NONB
jx    1.71068828   0.14630000
co    1.86059309   0.09880000
dk    1.90689465   0.10780000
dn    1.90689465   0.10780000
gz    1.78521976   0.16360000
r3    1.86059309   0.09880000
bx    1.86059309   0.09880000
r2    1.86059309   0.09880000
i0    1.83522545   0.11740000
dw    1.94522673   0.26380000
o9    1.98249247   0.28240000
ds    1.90689465   0.10780000
e7    1.45931291   0.02080000
e8    1.35930154   0.02080000
e3    1.47351205   0.01610000
ec    0.62100213   0.01000000
```
