## Supplementary material for "Discovery of molecular glues by modeling ternary complex conformational ensembles and thermodynamic stability": Small molecule parameters for GSPT1-CRBN molecular glues: mg_9_gspt1-crbn.parm7

```
%VERSION  VERSION_STAMP = V0001.000  DATE = 10/16/25  02:41:52
%FLAG TITLE
%FORMAT(20a4)
ligand.sdf  
%FLAG POINTERS
%FORMAT(10I8)
      60      11      22      42      49      60     101     101       0       0
     329       1      42      60     101      14      32      52       0       0
       0       0       0       0       0       0       0       0      60       0
       0       1
%FLAG ATOM_NAME
%FORMAT(20a4)
O1  C1  C2  C3  C4  N1  C5  O2  C6  C7  C8  C9  C10 N2  C11 O3  C12 C13 C14 C15 
Cl1 C16 C17 S1  C18 C19 C20 C21 C22 C23 C24 C25 C26 C27 O4  C28 O5  N3  H1  H2  
H3  H4  H5  H6  H7  H8  H9  H10 H11 H12 H13 H14 H15 H16 H17 H18 H19 H20 H21 H22 
%FLAG ATOMIC_NUMBER
%FORMAT(10I8)
       8       6       6       6       6       7       6       8       6       6
       6       6       6       7       6       8       6       6       6       6
      17       6       6      16       6       6       6       6       6       6
       6       6       6       6       8       6       8       7       1       1
       1       1       1       1       1       1       1       1       1       1
       1       1       1       1       1       1       1       1       1       1
%FLAG RESIDUE_LABEL
%FORMAT(20a4)
LIG 
%FLAG RESIDUE_POINTER
%FORMAT(10I8)
       1
%FLAG RESIDUE_NUMBER
%FORMAT(20I4)
   1
%FLAG RESIDUE_ICODE
%FORMAT(20a4)
    
%FLAG RESIDUE_CHAINID
%FORMAT(20a4)
A   
%FLAG SOLVENT_POINTERS
%FORMAT(3I8)
       0       1       0
%FLAG ATOMS_PER_MOLECULE
%FORMAT(10I8)
      60
%FLAG MASS
%FORMAT(5E16.8)
  1.60000000E+01  1.20100000E+01  1.20100000E+01  1.20100000E+01  1.20100000E+01
  1.40100000E+01  1.20100000E+01  1.60000000E+01  1.20100000E+01  1.20100000E+01
  1.20100000E+01  1.20100000E+01  1.20100000E+01  1.40100000E+01  1.20100000E+01
  1.60000000E+01  1.20100000E+01  1.20100000E+01  1.20100000E+01  1.20100000E+01
  3.54500000E+01  1.20100000E+01  1.20100000E+01  3.20600000E+01  1.20100000E+01
  1.20100000E+01  1.20100000E+01  1.20100000E+01  1.20100000E+01  1.20100000E+01
  1.20100000E+01  1.20100000E+01  1.20100000E+01  1.20100000E+01  1.60000000E+01
  1.20100000E+01  1.60000000E+01  1.40100000E+01  1.00800000E+00  1.00800000E+00
  1.00800000E+00  1.00800000E+00  1.00800000E+00  1.00800000E+00  1.00800000E+00
  1.00800000E+00  1.00800000E+00  1.00800000E+00  1.00800000E+00  1.00800000E+00
  1.00800000E+00  1.00800000E+00  1.00800000E+00  1.00800000E+00  1.00800000E+00
  1.00800000E+00  1.00800000E+00  1.00800000E+00  1.00800000E+00  1.00800000E+00
%FLAG CHARGE
%FORMAT(5E16.8)
 -1.01553789E+01  1.28122631E+01 -2.08018488E+00 -6.76338887E-01  5.76371349E-01
 -8.53548932E+00  1.28681691E+01 -1.01414571E+01 -1.12861637E+00 -3.20198611E+00
 -3.53434264E+00  1.70597173E+00  2.13576289E+00 -1.07677757E+01  1.32363872E+01
 -1.10718330E+01 -1.09138821E+00 -3.26122681E+00 -3.63946709E+00  3.10788615E+00
 -2.17386572E+00 -4.69780005E+00  2.36572832E+00 -4.58875781E+00 -1.18126060E+00
  1.97301953E+00 -3.60998341E+00 -2.46217895E+00 -2.42393035E+00 -2.46217895E+00
 -3.60998341E+00 -4.29147921E+00 -1.04277112E+00  1.28709389E+01 -9.73856201E+00
  1.23754017E+01 -1.01073631E+01 -1.25510829E+01  1.42068340E+00  1.42068340E+00
  7.17849286E-01  7.17849286E-01  1.73612963E+00  3.24391562E+00  3.02559425E+00
  1.21023405E+00  1.21023405E+00  6.07664505E+00  3.50578830E+00  3.30430433E+00
  3.31578437E+00  1.77016889E+00  1.77016889E+00  2.53967840E+00  2.67878743E+00
  2.74936240E+00  2.67878743E+00  2.53967840E+00  3.74089241E+00  6.82545402E+00
%FLAG AMBER_ATOM_TYPE
%FORMAT(20a4)
a0  a1  a2  a2  a2  a3  a1  a0  a1  a1  a1  a1  a2  a4  a1  a0  a1  a1  a1  a1  
a5  a1  a1  a6  a2  a1  a1  a1  a1  a1  a1  a1  a1  a1  a0  a1  a0  a4  a7  a7  
a7  a7  a8  a9  a9  a8  a8  aa  a9  a9  a9  a8  a8  a9  a9  a9  a9  a9  a9  aa  
%FLAG ATOM_TYPE_INDEX
%FORMAT(10I8)
       1       2       3       3       3       4       2       1       2       2
       2       2       3       5       2       1       2       2       2       2
       6       2       2       7       3       2       2       2       2       2
       2       2       2       2       1       2       1       5       8       8
       8       8       9      10      10       9       9      11      10      10
      10       9       9      10      10      10      10      10      10      11
%FLAG NONBONDED_PARM_INDEX
%FORMAT(10I8)
       1       2       4       7      11      16      22      29      37      46
      56       2       3       5       8      12      17      23      30      38
      47      57       4       5       6       9      13      18      24      31
      39      48      58       7       8       9      10      14      19      25
      32      40      49      59      11      12      13      14      15      20
      26      33      41      50      60      16      17      18      19      20
      21      27      34      42      51      61      22      23      24      25
      26      27      28      35      43      52      62      29      30      31
      32      33      34      35      36      44      53      63      37      38
      39      40      41      42      43      44      45      54      64      46
      47      48      49      50      51      52      53      54      55      65
      56      57      58      59      60      61      62      63      64      65
      66
%FLAG LENNARD_JONES_ACOEF
%FORMAT(5E16.8)
  3.76404524E+05  5.17475097E+05  6.96520234E+05  6.30889779E+05  8.43936994E+05
  1.02070234E+06  5.15506105E+05  7.01136502E+05  8.52124070E+05  7.02171940E+05
  5.17838332E+05  6.99423464E+05  8.48312933E+05  7.02861009E+05  7.01941829E+05
  1.11998615E+06  1.49071475E+06  1.80030602E+06  1.50889432E+06  1.49967251E+06
  3.17159324E+06  1.30876378E+06  1.73369006E+06  2.09081586E+06  1.75896296E+06
  1.74547017E+06  3.67921292E+06  4.26346986E+06  5.68024324E+04  8.12680027E+04
  1.00237849E+05  7.93869534E+04  8.07979867E+04  1.79626251E+05  2.11787207E+05
  7.94702130E+03  3.86631340E+04  5.63002155E+04  6.97988489E+04  5.45227568E+04
  5.58141682E+04  1.25597999E+05  1.48668900E+05  5.22987638E+03  3.39010375E+03
  5.27278056E+04  7.52563071E+04  9.27576555E+04  7.36017309E+04  7.48505076E+04
  1.66127433E+05  1.95765837E+05  7.41102589E+03  4.88720517E+03  6.90923756E+03
  9.87808596E+02  1.71454860E+03  2.23574063E+03  1.52377109E+03  1.65217974E+03
  4.18969119E+03  5.15362151E+03  9.47503830E+01  5.24581747E+01  9.04508385E+01
  1.34733945E-01
%FLAG LENNARD_JONES_BCOEF
%FORMAT(5E16.8)
  4.69331362E+02  4.98855817E+02  5.24656837E+02  5.62953487E+02  5.90240404E+02
  6.63420569E+02  5.64811861E+02  5.97126500E+02  6.72793718E+02  6.77865265E+02
  5.21020965E+02  5.48916588E+02  6.17845310E+02  6.24205470E+02  5.74135770E+02
  9.38136644E+02  9.81149539E+02  1.10198720E+03  1.11975737E+03  1.02745766E+03
  1.82938929E+03  1.03154430E+03  1.07626975E+03  1.20797724E+03  1.22975994E+03
  1.12750742E+03  2.00420586E+03  2.19454222E+03  1.11954197E+02  1.21393339E+02
  1.37789584E+02  1.36102537E+02  1.26375569E+02  2.30700975E+02  2.54807299E+02
  2.57136573E+01  9.23645753E+01  1.01039245E+02  1.14980621E+02  1.12792587E+02
  1.05035252E+02  1.92910509E+02  2.13487310E+02  2.08596672E+01  1.67945417E+01
  1.01173645E+02  1.09571385E+02  1.24327167E+02  1.22921062E+02  1.14090863E+02
  2.08101801E+02  2.29784691E+02  2.32911785E+01  1.89139651E+01  2.10939541E+01
  1.22935547E+01  1.46823013E+01  1.71354453E+01  1.57013027E+01  1.50478920E+01
  2.93386212E+01  3.30980516E+01  2.33795591E+00  1.73961209E+00  2.14260820E+00
  7.34122455E-02
%FLAG NUMBER_EXCLUDED_ATOMS
%FORMAT(10I8)
       8      11      11      12      16      14      11       4      10       8
      10      12      11       9      11       4      11       8       7       7
       4       5       7       7       9      11      10       7       7       5
       6       7       4       4       1       6       3       4       3       2
       2       1       1       1       1       2       1       1       1       1
       1       1       1       1       1       1       1       1       1       1
%FLAG EXCLUDED_ATOMS_LIST
%FORMAT(10I8)
       2       3       4      36      38      39      40      60       3       4
       5      36      37      38      39      40      41      42      60       4
       5       6      36      38      39      40      41      42      43      60
       5       6       7      34      36      37      38      39      40      41
      42      43       6       7       8       9      33      34      35      36
      37      38      39      40      41      42      43      60       7       8
       9      10      32      33      34      35      36      37      38      41
      42      43       8       9      10      11      32      33      34      35
      36      43      44       9      10      33      34      10      11      12
      32      33      34      35      44      45      59      11      12      13
      32      33      34      44      45      12      13      14      32      33
      44      45      46      47      59      13      14      15      32      33
      34      44      45      46      47      48      59      14      15      16
      17      32      33      45      46      47      48      59      15      16
      17      18      23      32      46      47      48      16      17      18
      19      22      23      24      46      47      48      49      17      18
      23      48      18      19      20      22      23      24      25      48
      49      50      51      19      20      21      22      23      24      49
      50      20      21      22      23      49      50      51      21      22
      23      24      49      50      51      22      23      50      51      23
      24      25      50      51      24      25      26      49      51      52
      53      25      26      27      31      51      52      53      26      27
      28      30      31      52      53      54      58      27      28      29
      30      31      52      53      54      55      57      58      28      29
      30      31      52      53      54      55      56      58      29      30
      31      54      55      56      57      30      31      54      55      56
      57      58      31      55      56      57      58      52      53      54
      56      57      58      33      34      35      45      46      47      59
      34      35      44      59      35      36      43      59       0      37
      38      41      42      43      60      38      43      60      39      40
      43      60      40      41      42      41      42      42      43      43
       0      45       0      47      48      48       0      50       0       0
      53       0      55      56      57      58       0       0       0
%FLAG BOND_FORCE_CONSTANT
%FORMAT(5E16.8)
  3.75900000E+02  3.95700000E+02  5.27300000E+02  6.52600000E+02  3.56200000E+02
  2.43200000E+02  2.32500000E+02  2.63800000E+02  2.72700000E+02  3.78600000E+02
  2.50300000E+02  1.82000000E+02  2.16100000E+02  1.83000000E+02
%FLAG BOND_EQUIL_VALUE
%FORMAT(5E16.8)
  1.09700000E+00  1.08600000E+00  1.01300000E+00  1.21800000E+00  1.37900000E+00
  1.52400000E+00  1.53800000E+00  1.46200000E+00  1.49100000E+00  1.39800000E+00
  1.51600000E+00  1.75000000E+00  1.78100000E+00  1.83900000E+00
%FLAG BONDS_INC_HYDROGEN
%FORMAT(10I8)
       6     114       1       6     117       1       9     120       1       9
     123       1      12     126       1      27     129       2      30     132
       2      36     135       1      36     138       1      39     141       3
      51     144       2      54     147       2      63     150       2      72
     156       1      72     153       1      78     159       2      81     162
       2      84     165       2      87     168       2      90     171       2
      93     174       2     111     177       3
%FLAG BONDS_WITHOUT_HYDROGEN
%FORMAT(10I8)
       0       3       4       3     111       5       3       6       6       6
       9       7       9      12       7      12     105       6      12      15
       8      15      99       5      15      18       5      18      21       4
      18      24       9      24      96      10      24      27      10      27
      30      10      30      33      10      33      93      10      33      36
      11      36      39       8      39      42       5      42      45       4
      42      48       9      48      51      10      48      66      10      51
      54      10      54      57      10      57      60      12      57      63
      10      63      66      10      66      69      13      69      72      14
      72      75      11      75      78      10      75      90      10      78
      81      10      81      84      10      84      87      10      87      90
      10      93      96      10      96      99       9      99     102       4
     105     108       4     105     111       5
%FLAG ANGLE_FORCE_CONSTANT
%FORMAT(5E16.8)
  4.74000000E+01  4.87000000E+01  4.68000000E+01  4.69000000E+01  6.15000000E+01
  4.87000000E+01  4.75000000E+01  4.61000000E+01  4.25000000E+01  4.75000000E+01
  3.90000000E+01  3.88000000E+01  8.46000000E+01  1.13800000E+02  6.53000000E+01
  6.56000000E+01  8.43000000E+01  6.49000000E+01  8.32000000E+01  6.53000000E+01
  8.45000000E+01  8.54000000E+01  6.64000000E+01  8.62000000E+01  6.88000000E+01
  6.57000000E+01  6.56000000E+01  8.35000000E+01  6.35000000E+01  7.21000000E+01
  7.11000000E+01  6.33000000E+01
%FLAG ANGLE_EQUIL_VALUE
%FORMAT(5E16.8)
  1.89839463E+00  2.05163454E+00  1.91637152E+00  1.91218273E+00  1.90031449E+00
  2.09230071E+00  1.91218273E+00  2.05390346E+00  1.89822009E+00  1.88879532E+00
  1.87762521E+00  1.89298411E+00  2.15024564E+00  2.14762764E+00  1.93801360E+00
  2.21796441E+00  2.01027023E+00  1.94621665E+00  1.94796198E+00  2.10643787E+00
  1.90345608E+00  2.01149196E+00  2.10015469E+00  2.13977366E+00  2.09474417E+00
  2.09439510E+00  2.10783414E+00  1.96140101E+00  2.09544230E+00  2.08374859E+00
  1.78198117E+00  1.93766454E+00
%FLAG ANGLES_INC_HYDROGEN
%FORMAT(10I8)
       3       6     114       1       3       6     117       1       3     111
     177       2       6       9     120       3       6       9     123       3
       9       6     114       3       9       6     117       3       9      12
     126       4      12       9     120       3      12       9     123       3
      15      12     126       5      24      27     129       6      27      30
     132       6      30      27     129       6      33      30     132       6
      33      36     135       7      33      36     138       7      33      93
     174       6      36      39     141       8      39      36     135       5
      39      36     138       5      42      39     141       2      48      51
     144       6      51      54     147       6      54      51     144       6
      57      54     147       6      57      63     150       6      66      63
     150       6      69      72     153       9      69      72     156       9
      75      72     153       7      75      72     156       7      75      78
     159       6      75      90     171       6      78      81     162       6
      81      78     159       6      81      84     165       6      84      81
     162       6      84      87     168       6      87      84     165       6
      87      90     171       6      90      87     168       6      96      93
     174       6     105      12     126      10     105     111     177       2
     114       6     117      11     120       9     123      11     135      36
     138      12     153      72     156      12
%FLAG ANGLES_WITHOUT_HYDROGEN
%FORMAT(10I8)
       0       3       6      13       0       3     111      14       3       6
       9      15       3     111     105      16       6       3     111      17
       6       9      12      18       9      12      15      19       9      12
     105      15      12      15      18      20      12      15      99      20
      12     105     108      13      12     105     111      17      15      12
     105      21      15      18      21      14      15      18      24      22
      15      99      96      22      15      99     102      14      18      15
      99      16      18      24      27      23      18      24      96      23
      21      18      24      24      24      27      30      25      24      96
      93      26      24      96      99      23      27      24      96      26
      27      30      33      25      30      33      36      27      30      33
      93      25      33      36      39      28      33      93      96      25
      36      33      93      27      36      39      42      20      39      42
      45      14      39      42      48      22      42      48      51      23
      42      48      66      23      45      42      48      24      48      51
      54      25      48      66      63      25      48      66      69      29
      51      48      66      25      51      54      57      25      54      57
      60      30      54      57      63      25      57      63      66      25
      60      57      63      30      63      66      69      29      66      69
      72      31      69      72      75      32      72      75      78      27
      72      75      90      27      75      78      81      25      75      90
      87      25      78      75      90      25      78      81      84      25
      81      84      87      25      84      87      90      25      93      96
      99      23      96      99     102      24     108     105     111      14
%FLAG DIHEDRAL_FORCE_CONSTANT
%FORMAT(5E16.8)
  8.30000000E-01 -4.00000000E-02  2.00000000E+00  2.50000000E+00  1.55600000E-01
  2.50000000E+00  8.00000000E-02  1.55600000E-01  3.62500000E+00  3.62500000E+00
  3.62500000E+00  2.00000000E+00  2.50000000E+00  3.33300000E-01  8.00000000E-01
 -8.00000000E-02  2.00000000E+00  1.20000000E-01  1.10000000E+00  0.00000000E+00
  0.00000000E+00  0.00000000E+00  2.70000000E-01  2.50000000E+00  1.00000000E-01
 -1.72000000E+00  2.50000000E+00 -1.72000000E+00  1.00000000E-01  1.00000000E-01
  7.10000000E-01 -1.02000000E+00  1.70000000E-01  1.00000000E-01  7.10000000E-01
 -1.00000000E-01  2.12000000E+00  1.00000000E+00  1.00000000E+00  1.00000000E+00
  6.40000000E-01  3.90000000E-01  3.62500000E+00  5.22500000E-01  3.62500000E+00
  3.62500000E+00  2.50000000E+00  7.50000000E-01  3.33300000E-01  5.22500000E-01
  1.05000000E+01  0.00000000E+00
%FLAG DIHEDRAL_PERIODICITY
%FORMAT(5E16.8)
  1.00000000E+00  3.00000000E+00  1.00000000E+00  2.00000000E+00  3.00000000E+00
  2.00000000E+00  3.00000000E+00  3.00000000E+00  2.00000000E+00  2.00000000E+00
  2.00000000E+00  1.00000000E+00  2.00000000E+00  3.00000000E+00  1.00000000E+00
  3.00000000E+00  1.00000000E+00  3.00000000E+00  2.00000000E+00  1.00000000E+00
  1.00000000E+00  1.00000000E+00  2.00000000E+00  2.00000000E+00  3.00000000E+00
  1.00000000E+00  2.00000000E+00  1.00000000E+00  3.00000000E+00  3.00000000E+00
  2.00000000E+00  1.00000000E+00  3.00000000E+00  4.00000000E+00  2.00000000E+00
  1.00000000E+00  2.00000000E+00  2.00000000E+00  2.00000000E+00  2.00000000E+00
  1.00000000E+00  2.00000000E+00  2.00000000E+00  2.00000000E+00  2.00000000E+00
  2.00000000E+00  2.00000000E+00  2.00000000E+00  3.00000000E+00  2.00000000E+00
  2.00000000E+00  1.00000000E+00
%FLAG DIHEDRAL_PHASE
%FORMAT(5E16.8)
  0.00000000E+00  0.00000000E+00  0.00000000E+00  3.14159265E+00  0.00000000E+00
  3.14159265E+00  0.00000000E+00  0.00000000E+00  3.14159265E+00  3.14159265E+00
  3.14159265E+00  0.00000000E+00  3.14159265E+00  0.00000000E+00  0.00000000E+00
  0.00000000E+00  0.00000000E+00  0.00000000E+00  3.14159265E+00  0.00000000E+00
  0.00000000E+00  0.00000000E+00  3.14159265E+00  3.14159265E+00  0.00000000E+00
  0.00000000E+00  3.14159265E+00  0.00000000E+00  0.00000000E+00  0.00000000E+00
  3.14159265E+00  0.00000000E+00  0.00000000E+00  3.14159265E+00  3.14159265E+00
  0.00000000E+00  3.14159265E+00  3.14159265E+00  3.14159265E+00  3.14159265E+00
  0.00000000E+00  3.14159265E+00  3.14159265E+00  3.14159265E+00  3.14159265E+00
  3.14159265E+00  3.14159265E+00  3.14159265E+00  0.00000000E+00  3.14159265E+00
  3.14159265E+00  0.00000000E+00
%FLAG SCEE_SCALE_FACTOR
%FORMAT(5E16.8)
  1.20000000E+00  0.00000000E+00  1.20000000E+00  0.00000000E+00  1.20000000E+00
  1.20000000E+00  1.20000000E+00  1.20000000E+00  1.20000000E+00  1.20000000E+00
  1.20000000E+00  1.20000000E+00  1.20000000E+00  1.20000000E+00  1.20000000E+00
  0.00000000E+00  1.20000000E+00  1.20000000E+00  0.00000000E+00  1.20000000E+00
  1.20000000E+00  1.20000000E+00  1.20000000E+00  1.20000000E+00  1.20000000E+00
  0.00000000E+00  1.20000000E+00  1.20000000E+00  1.20000000E+00  0.00000000E+00
  1.20000000E+00  1.20000000E+00  0.00000000E+00  0.00000000E+00  0.00000000E+00
  1.20000000E+00  0.00000000E+00  1.20000000E+00  0.00000000E+00  1.20000000E+00
  1.20000000E+00  0.00000000E+00  0.00000000E+00  1.20000000E+00  1.20000000E+00
  1.20000000E+00  1.20000000E+00  1.20000000E+00  1.20000000E+00  1.20000000E+00
  0.00000000E+00  1.20000000E+00
%FLAG SCNB_SCALE_FACTOR
%FORMAT(5E16.8)
  2.00000000E+00  0.00000000E+00  2.00000000E+00  0.00000000E+00  2.00000000E+00
  2.00000000E+00  2.00000000E+00  2.00000000E+00  2.00000000E+00  2.00000000E+00
  2.00000000E+00  2.00000000E+00  2.00000000E+00  2.00000000E+00  2.00000000E+00
  0.00000000E+00  2.00000000E+00  2.00000000E+00  0.00000000E+00  2.00000000E+00
  2.00000000E+00  2.00000000E+00  2.00000000E+00  2.00000000E+00  2.00000000E+00
  0.00000000E+00  2.00000000E+00  2.00000000E+00  2.00000000E+00  0.00000000E+00
  2.00000000E+00  2.00000000E+00  0.00000000E+00  0.00000000E+00  0.00000000E+00
  2.00000000E+00  0.00000000E+00  2.00000000E+00  0.00000000E+00  2.00000000E+00
  2.00000000E+00  0.00000000E+00  0.00000000E+00  2.00000000E+00  2.00000000E+00
  2.00000000E+00  2.00000000E+00  2.00000000E+00  2.00000000E+00  2.00000000E+00
  0.00000000E+00  2.00000000E+00
%FLAG DIHEDRALS_INC_HYDROGEN
%FORMAT(10I8)
       0       3       6     114       1       0       3      -6     114       2
       0       3       6     117       1       0       3      -6     117       2
       0       3     111     177       3       0       3    -111     177       4
       3       6       9     120       5       3       6       9     123       5
       6       3     111     177       6       6       9      12     126       5
     114       6       9      12       7     117       6       9      12       7
      12     105     111     177       6     120       9      12      15       8
     123       9      12      15       8      18      24      27     129       9
      24      27      30     132       9     174      93      96      24      10
      30      33      93     174       9     129      27      30      33       9
     132      30      33      36      11      36      33      93     174       9
      42      48      51     144       9     141      39      42      45      12
     141      39     -42      45       4     141      39      42      48      13
      48      51      54     147       9     150      63      66      48       9
      54      57      63     150      10     144      51      54      57       9
     147      54      57      60       9      60      57      63     150       9
     147      54      57      63      11      66      48      51     144       9
      66      69      72     153      14      66      69      72     156      14
     150      63      66      69      10      72      75      78     159      11
      72      75      90     171      11      75      78      81     162       9
     168      87      90      75       9      78      75      90     171       9
      78      81      84     165       9      81      84      87     168       9
     159      78      81      84       9      84      87      90     171       9
     162      81      84      87       9      90      75      78     159       9
     165      84      87      90       9     132      30      33      93       9
      96      24      27     129       9     174      93      96      99      10
     120       9      12     105       8     123       9      12     105       8
     126      12     105     108      15     126      12    -105     108      16
     108     105     111     177      17     108     105    -111     177       4
     114       6       9     120      18     114       6       9     123      18
     117       6       9     120      18     117       6       9     123      18
     120       9      12     126       5     123       9      12     126       5
     129      27      30     132       9     144      51      54     147       9
     159      78      81     162       9     162      81      84     165       9
     165      84      87     168       9     168      87      90     171       9
      24      27    -129     -30      19      33      30    -132     -27      19
      42      36     -39    -141      19      48      51    -144     -54      19
      57      54    -147     -51      19     150      57     -63     -66      19
      75      78    -159     -81      19     162      81     -84     -78      19
     165      84     -87     -81      19     168      87     -90     -84      19
      75      90    -171     -87      19     174      33     -93     -96      19
       3     105    -111    -177      19     135      36      39      42      20
     153      72      75      90      20     135      36      39     141      21
     126      12     105     111      20     126      12      15      99      20
     156      72      75      78      20     126      12      15      18      20
      30      33      36     135      20     156      72      75      90      20
      30      33      36     138      20      33      36      39     141      20
      93      33      36     135      22      93      33      36     138      22
     138      36      39      42      20     111       3       6     114      21
     138      36      39     141      21     111       3       6     117      21
     153      72      75      78      20
%FLAG DIHEDRALS_WITHOUT_HYDROGEN
%FORMAT(10I8)
       0       3       6       9      23       0       3     111     105      24
       3       6       9      12      25      12     105    -111       3      26
     108     105     111       3      27       6       3     111     105      28
       6       9      12      15      29       6       9     -12     105      30
     111       3       6       9      31       9      12      15      18      32
       9      12     -15      18      33       9      12     -15      18      34
       9      12      15      99      32       9      12     -15      99      33
       9      12     -15      99      34       9      12     105     108      23
       9      12    -105     111      35      12      15      18      21      13
      12      15      18      24      27      12      15      99      96      27
      12      15      99     102      13      15      12     105     111      36
      15      12    -105     111      37      15      18      24      27      38
      15      18     -24      96      39      24      96     -99      15      39
      93      96      99      15      40     105      12      15      18      41
     105      12     -15      18      42      18      15     -99      96       4
      18      15      99     102      27      18      24      27      30       9
      18      24      96      93       9      18      24     -96      99      43
      99      15      18      21      27      21      18      24      27      44
      21      18      24      96      44      99      15     -18      24       4
      24      27      30      33       9      33      93     -96      24      43
      24      96      99     102      44      27      24      96      93       9
      27      24      96      99       9      27      30      33      36      45
      27      30     -33      93      43      96      24      27      30       9
      30      33     -93      96      43      33      93      96      99      10
      36      33      93      96      46      36      39      42      45      47
      36      39      42      48      27      39      42      48      51      38
      39      42      48      66      38      42      48      51      54       9
      42      48      66      63       9      42      48      66      69       9
      45      42      48      51      44      45      42      48      66      44
      48      51      54      57       9      57      63     -66      48      43
      48      66      69      72      48      51      48      66      63       9
      51      48      66      69       9      51      54      57      60      10
      51      54     -57      63      43      66      48      51      54       9
      54      57     -63      66      43      57      63      66      69       9
      60      57      63      66       9      63      66      69      72      48
      66      69      72      75      49      72      75      78      81      46
      72      75      90      87      46      75      78      81      84       9
      84      87     -90      75      43      78      75      90      87       9
      78      81     -84      87      43      90      75      78      81       9
      81      84     -87      90      43      93      96      99     102      50
     105      12      15      99      41     105      12     -15      99      42
       0       3    -111      -6      51      12      15     -99     -18      19
      24      18     -21     -15      51      27      18     -24     -96      19
      36      33     -93     -30      19      48      42     -45     -39      51
      51      42     -48     -66      19      60      57     -63     -54      19
      48      66     -69     -63      19      72      75     -90     -78      19
      24      96     -99     -93      19      96      99    -102     -15      51
     108     105    -111     -12      51      15      12     105     108      20
      69      72      75      78      20      30      33      36      39      52
      69      72      75      90      20      33      36      39      42      20
      93      33      36      39      22
%FLAG SOLTY
%FORMAT(5E16.8)

%FLAG HBOND_ACOEF
%FORMAT(5E16.8)

%FLAG HBOND_BCOEF
%FORMAT(5E16.8)

%FLAG HBCUT
%FORMAT(5E16.8)

%FLAG TREE_CHAIN_CLASSIFICATION
%FORMAT(20a4)
BLA BLA BLA BLA BLA BLA BLA BLA BLA BLA BLA BLA BLA BLA BLA BLA BLA BLA BLA BLA 
BLA BLA BLA BLA BLA BLA BLA BLA BLA BLA BLA BLA BLA BLA BLA BLA BLA BLA BLA BLA 
BLA BLA BLA BLA BLA BLA BLA BLA BLA BLA BLA BLA BLA BLA BLA BLA BLA BLA BLA BLA 
%FLAG JOIN_ARRAY
%FORMAT(10I8)
       0       0       0       0       0       0       0       0       0       0
       0       0       0       0       0       0       0       0       0       0
       0       0       0       0       0       0       0       0       0       0
       0       0       0       0       0       0       0       0       0       0
       0       0       0       0       0       0       0       0       0       0
       0       0       0       0       0       0       0       0       0       0
%FLAG IROTAT
%FORMAT(10I8)
       0       0       0       0       0       0       0       0       0       0
       0       0       0       0       0       0       0       0       0       0
       0       0       0       0       0       0       0       0       0       0
       0       0       0       0       0       0       0       0       0       0
       0       0       0       0       0       0       0       0       0       0
       0       0       0       0       0       0       0       0       0       0
%FLAG BOX_DIMENSIONS
%FORMAT(5E16.8)
  0.00000000E+00  0.00000000E+00  0.00000000E+00  0.00000000E+00
%FLAG RADIUS_SET
%FORMAT(1a80)
0                                                                               
%FLAG RADII
%FORMAT(5E16.8)
  0.00000000E+00  0.00000000E+00  0.00000000E+00  0.00000000E+00  0.00000000E+00
  0.00000000E+00  0.00000000E+00  0.00000000E+00  0.00000000E+00  0.00000000E+00
  0.00000000E+00  0.00000000E+00  0.00000000E+00  0.00000000E+00  0.00000000E+00
  0.00000000E+00  0.00000000E+00  0.00000000E+00  0.00000000E+00  0.00000000E+00
  0.00000000E+00  0.00000000E+00  0.00000000E+00  0.00000000E+00  0.00000000E+00
  0.00000000E+00  0.00000000E+00  0.00000000E+00  0.00000000E+00  0.00000000E+00
  0.00000000E+00  0.00000000E+00  0.00000000E+00  0.00000000E+00  0.00000000E+00
  0.00000000E+00  0.00000000E+00  0.00000000E+00  0.00000000E+00  0.00000000E+00
  0.00000000E+00  0.00000000E+00  0.00000000E+00  0.00000000E+00  0.00000000E+00
  0.00000000E+00  0.00000000E+00  0.00000000E+00  0.00000000E+00  0.00000000E+00
  0.00000000E+00  0.00000000E+00  0.00000000E+00  0.00000000E+00  0.00000000E+00
  0.00000000E+00  0.00000000E+00  0.00000000E+00  0.00000000E+00  0.00000000E+00
%FLAG SCREEN
%FORMAT(5E16.8)
  0.00000000E+00  0.00000000E+00  0.00000000E+00  0.00000000E+00  0.00000000E+00
  0.00000000E+00  0.00000000E+00  0.00000000E+00  0.00000000E+00  0.00000000E+00
  0.00000000E+00  0.00000000E+00  0.00000000E+00  0.00000000E+00  0.00000000E+00
  0.00000000E+00  0.00000000E+00  0.00000000E+00  0.00000000E+00  0.00000000E+00
  0.00000000E+00  0.00000000E+00  0.00000000E+00  0.00000000E+00  0.00000000E+00
  0.00000000E+00  0.00000000E+00  0.00000000E+00  0.00000000E+00  0.00000000E+00
  0.00000000E+00  0.00000000E+00  0.00000000E+00  0.00000000E+00  0.00000000E+00
  0.00000000E+00  0.00000000E+00  0.00000000E+00  0.00000000E+00  0.00000000E+00
  0.00000000E+00  0.00000000E+00  0.00000000E+00  0.00000000E+00  0.00000000E+00
  0.00000000E+00  0.00000000E+00  0.00000000E+00  0.00000000E+00  0.00000000E+00
  0.00000000E+00  0.00000000E+00  0.00000000E+00  0.00000000E+00  0.00000000E+00
  0.00000000E+00  0.00000000E+00  0.00000000E+00  0.00000000E+00  0.00000000E+00
%FLAG IPOL
%FORMAT(1I8)
       0
```
