## Supplementary material for "Discovery of molecular glues by modeling ternary complex conformational ensembles and thermodynamic stability": Small molecule parameters for GSPT1-CRBN molecular glues: mg_10_gspt1-crbn.frcmod

```
Created by ParmEd
MASS
jx    16.000
co    12.010
dk    12.010
dn    12.010
gz    14.010
r3    12.010
bx    12.010
r2    12.010
i0    14.010
j4    14.010
q3    32.060
ka    16.000
e7     1.008
e8     1.008
e3     1.008
ec     1.008

BOND
jx-co    652.600   1.218
co-i0    356.200   1.379
co-dk    243.200   1.524
dk-dk    232.500   1.538
dk-e7    375.900   1.097
dk-dn    232.500   1.538
dn-gz    263.800   1.462
dn-co    243.200   1.524
dn-e8    375.900   1.097
gz-co    356.200   1.379
co-r3    272.700   1.491
r3-bx    378.600   1.398
r3-r3    378.600   1.398
bx-bx    378.600   1.398
bx-e3    395.700   1.086
bx-r2    378.600   1.398
r2-dn    250.300   1.516
dn-i0    263.800   1.462
i0-ec    527.300   1.013
dn-j4    261.200   1.465
j4-ec    511.300   1.019
j4-q3    303.100   1.696
q3-ka    653.200   1.466
q3-r2    209.800   1.791

ANGLE
jx-co-i0    113.800  123.050
e3-bx-bx     48.700  119.880
bx-bx-r3     68.800  120.020
e7-dk-dn     46.800  109.800
jx-co-dn     84.600  123.200
co-r3-bx     66.400  120.330
r2-dn-i0     83.500  112.380
e3-bx-r2     48.700  119.880
bx-r2-bx     68.800  120.020
bx-bx-bx     68.800  120.020
r3-co-gz     85.400  115.250
ec-j4-dn     47.800  109.290
bx-r3-r3     65.700  120.000
co-i0-dn     65.300  120.690
e7-dk-e7     39.000  107.580
bx-bx-r2     68.800  120.020
e8-dn-i0     61.500  108.880
ec-i0-dn     46.100  117.680
jx-co-gz    113.800  123.050
ec-j4-q3     44.500  109.500
e7-dk-co     47.400  108.770
e3-bx-r3     48.700  119.880
i0-co-dk     84.300  115.180
bx-r2-dn     65.600  120.770
dk-dk-dn     64.900  111.510
r2-dn-j4     83.500  112.160
co-dn-j4     83.700  111.140
e8-dn-e8     38.800  108.460
e8-dn-gz     61.500  108.880
e8-dn-j4     61.200  109.880
r3-bx-r2     68.800  120.020
co-dn-r2     65.800  111.010
co-i0-co     65.600  127.080
ec-i0-co     48.700  117.550
r2-q3-j4     92.200  102.440
i0-co-dn     84.300  115.180
e7-dk-dk     46.800  109.800
bx-r2-q3     63.400  119.420
e8-dn-co     47.500  108.220
e8-dn-dk     46.900  109.560
ka-q3-r2     94.300  108.350
e8-dn-r2     47.500  109.560
dn-j4-q3     64.300  115.250
co-gz-co     65.600  127.080
jx-co-r3     86.200  122.600
co-gz-dn     65.300  120.690
co-dn-gz     84.500  109.060
co-r3-r3     66.400  120.330
ka-q3-ka    126.400  121.410
ka-q3-j4    123.400  107.130
co-dn-dk     65.300  111.040
co-dk-dk     65.300  111.040
jx-co-dk     84.600  123.200
gz-dn-dk     83.200  111.610

DIHE
bx-r3-co-gz    1     1.00000000  180.000   2.0    SCEE=1.2 SCNB=2.0
co-gz-dn-dk    1    -1.02000000    0.000  -1.0    SCEE=1.2 SCNB=2.0
co-gz-dn-dk    1     0.17000000    0.000  -3.0    SCEE=1.2 SCNB=2.0
co-gz-dn-dk    1     0.10000000  180.000   4.0    SCEE=1.2 SCNB=2.0
e7-dk-co-jx    1     0.83000000    0.000  -1.0    SCEE=1.2 SCNB=2.0
e7-dk-co-jx    1    -0.04000000    0.000   3.0    SCEE=1.2 SCNB=2.0
bx-bx-bx-bx    1     3.62500000  180.000   2.0    SCEE=1.2 SCNB=2.0
e3-bx-r2-bx    1     3.62500000  180.000   2.0    SCEE=1.2 SCNB=2.0
co-gz-dn-co    1     0.64000000    0.000  -1.0    SCEE=1.2 SCNB=2.0
co-gz-dn-co    1     0.39000000  180.000   2.0    SCEE=1.2 SCNB=2.0
jx-co-r3-bx    1     0.52250000  180.000   2.0    SCEE=1.2 SCNB=2.0
jx-co-i0-co    1     2.50000000  180.000   2.0    SCEE=1.2 SCNB=2.0
e3-bx-bx-r2    1     3.62500000  180.000   2.0    SCEE=1.2 SCNB=2.0
e3-bx-r3-co    1     3.62500000  180.000   2.0    SCEE=1.2 SCNB=2.0
i0-co-dk-dk    1     0.71000000  180.000   2.0    SCEE=1.2 SCNB=2.0
bx-bx-r2-bx    1     3.62500000  180.000   2.0    SCEE=1.2 SCNB=2.0
e7-dk-dn-gz    1     0.15560000    0.000   3.0    SCEE=1.2 SCNB=2.0
r3-r3-co-gz    1     1.00000000  180.000   2.0    SCEE=1.2 SCNB=2.0
ec-i0-dn-e8    1     0.00000000  180.000   4.0    SCEE=1.2 SCNB=2.0
e7-dk-dk-e7    1     0.12000000    0.000   3.0    SCEE=1.2 SCNB=2.0
e3-bx-r2-dn    1     3.62500000  180.000   2.0    SCEE=1.2 SCNB=2.0
e7-dk-dn-e8    1     0.15560000    0.000   3.0    SCEE=1.2 SCNB=2.0
r2-dn-j4-q3    1     0.30000000    0.000   3.0    SCEE=1.2 SCNB=2.0
e7-dk-dk-co    1     0.15560000    0.000   3.0    SCEE=1.2 SCNB=2.0
co-dn-r2-bx    1     0.00000000  180.000   4.0    SCEE=1.2 SCNB=2.0
jx-co-dn-r2    1     0.00000000  180.000   4.0    SCEE=1.2 SCNB=2.0
r2-dn-co-i0    1     0.00000000  180.000   4.0    SCEE=1.2 SCNB=2.0
r3-co-gz-dn    1     2.50000000  180.000   2.0    SCEE=1.2 SCNB=2.0
e3-bx-r2-q3    1     3.62500000  180.000   2.0    SCEE=1.2 SCNB=2.0
bx-bx-bx-r2    1     3.62500000  180.000   2.0    SCEE=1.2 SCNB=2.0
e3-bx-bx-bx    1     3.62500000  180.000   2.0    SCEE=1.2 SCNB=2.0
e3-bx-bx-r3    1     3.62500000  180.000   2.0    SCEE=1.2 SCNB=2.0
ec-j4-q3-ka    1    -3.13330000  180.000   2.0    SCEE=1.2 SCNB=2.0
co-dn-j4-q3    1     0.30000000    0.000   3.0    SCEE=1.2 SCNB=2.0
ka-q3-j4-dn    1    -3.13330000  180.000   2.0    SCEE=1.2 SCNB=2.0
bx-r2-q3-j4    1     1.30000000  180.000   2.0    SCEE=1.2 SCNB=2.0
jx-co-gz-dn    1     2.50000000  180.000   2.0    SCEE=1.2 SCNB=2.0
bx-r3-r3-bx    1     3.62500000  180.000   2.0    SCEE=1.2 SCNB=2.0
bx-bx-r2-dn    1     3.62500000  180.000   2.0    SCEE=1.2 SCNB=2.0
co-r3-bx-r2    1     3.62500000  180.000   2.0    SCEE=1.2 SCNB=2.0
e8-dn-co-i0    1     0.00000000  180.000   4.0    SCEE=1.2 SCNB=2.0
e8-dn-co-jx    1     0.80000000    0.000  -1.0    SCEE=1.2 SCNB=2.0
e8-dn-co-jx    1    -0.08000000    0.000   3.0    SCEE=1.2 SCNB=2.0
e8-dn-gz-co    1     0.00000000  180.000   4.0    SCEE=1.2 SCNB=2.0
ec-j4-dn-co    1     0.30000000    0.000   3.0    SCEE=1.2 SCNB=2.0
co-gz-co-r3    1     2.50000000  180.000   2.0    SCEE=1.2 SCNB=2.0
e7-dk-dk-dn    1     0.08000000    0.000   3.0    SCEE=1.2 SCNB=2.0
co-i0-co-dn    1    -1.72000000    0.000   1.0    SCEE=1.2 SCNB=2.0
ec-j4-dn-r2    1     0.30000000    0.000   3.0    SCEE=1.2 SCNB=2.0
e3-bx-bx-e3    1     3.62500000  180.000   2.0    SCEE=1.2 SCNB=2.0
ka-q3-r2-bx    1     1.30000000  180.000   2.0    SCEE=1.2 SCNB=2.0
co-dk-dk-dn    1     0.10000000    0.000   3.0    SCEE=1.2 SCNB=2.0
e8-dn-r2-bx    1     0.00000000  180.000   4.0    SCEE=1.2 SCNB=2.0
co-r3-bx-bx    1     3.62500000  180.000   2.0    SCEE=1.2 SCNB=2.0
bx-r2-dn-i0    1     0.00000000  180.000   4.0    SCEE=1.2 SCNB=2.0
e7-dk-dn-co    1     0.15560000    0.000   3.0    SCEE=1.2 SCNB=2.0
ec-i0-dn-r2    1     0.00000000  180.000   4.0    SCEE=1.2 SCNB=2.0
e7-dk-co-i0    1     0.00000000  180.000   4.0    SCEE=1.2 SCNB=2.0
bx-r2-dn-j4    1     0.00000000  180.000   4.0    SCEE=1.2 SCNB=2.0
jx-co-r3-r3    1     0.52250000  180.000   2.0    SCEE=1.2 SCNB=2.0
r3-bx-bx-r2    1     3.62500000  180.000   2.0    SCEE=1.2 SCNB=2.0
bx-r2-bx-r3    1     3.62500000  180.000   2.0    SCEE=1.2 SCNB=2.0
ec-i0-co-dk    1     2.50000000  180.000   2.0    SCEE=1.2 SCNB=2.0
e8-dn-i0-co    1     0.00000000  180.000   4.0    SCEE=1.2 SCNB=2.0
e3-bx-r3-r3    1     3.62500000  180.000   2.0    SCEE=1.2 SCNB=2.0
bx-bx-r2-q3    1     3.62500000  180.000   2.0    SCEE=1.2 SCNB=2.0
ec-j4-dn-e8    1     0.30000000    0.000   3.0    SCEE=1.2 SCNB=2.0
dn-i0-co-dn    1     0.50000000    0.000  -1.0    SCEE=1.2 SCNB=2.0
dn-i0-co-dn    1     0.26000000  180.000   2.0    SCEE=1.2 SCNB=2.0
co-dn-dk-dk    1     0.10000000    0.000   3.0    SCEE=1.2 SCNB=2.0
co-i0-co-dk    1    -1.72000000    0.000   1.0    SCEE=1.2 SCNB=2.0
ec-i0-co-jx    1     2.00000000    0.000  -1.0    SCEE=1.2 SCNB=2.0
ec-i0-co-jx    1     2.50000000  180.000   2.0    SCEE=1.2 SCNB=2.0
r3-bx-r2-dn    1     3.62500000  180.000   2.0    SCEE=1.2 SCNB=2.0
co-r3-r3-bx    1     3.62500000  180.000   2.0    SCEE=1.2 SCNB=2.0
jx-co-gz-co    1     2.50000000  180.000   2.0    SCEE=1.2 SCNB=2.0
i0-co-dn-gz    1    -0.10000000    0.000  -1.0    SCEE=1.2 SCNB=2.0
i0-co-dn-gz    1     2.12000000  180.000   2.0    SCEE=1.2 SCNB=2.0
jx-co-i0-dn    1     2.50000000  180.000   2.0    SCEE=1.2 SCNB=2.0
i0-co-dn-j4    1     0.00000000  180.000   4.0    SCEE=1.2 SCNB=2.0
ec-j4-q3-r2    1    -3.13330000  180.000   2.0    SCEE=1.2 SCNB=2.0
bx-bx-r3-r3    1     3.62500000  180.000   2.0    SCEE=1.2 SCNB=2.0
ec-i0-co-dn    1     2.50000000  180.000   2.0    SCEE=1.2 SCNB=2.0
i0-co-dn-dk    1     0.71000000  180.000   2.0    SCEE=1.2 SCNB=2.0
e8-dn-dk-dk    1     0.15560000    0.000   3.0    SCEE=1.2 SCNB=2.0
co-r3-r3-co    1     3.62500000  180.000   2.0    SCEE=1.2 SCNB=2.0
jx-co-dn-gz    1     0.00000000  180.000   4.0    SCEE=1.2 SCNB=2.0
jx-co-dk-dk    1     0.27000000  180.000   2.0    SCEE=1.2 SCNB=2.0
r2-q3-j4-dn    1    -3.13330000  180.000   2.0    SCEE=1.2 SCNB=2.0
r3-r3-bx-r2    1     3.62500000  180.000   2.0    SCEE=1.2 SCNB=2.0
e8-dn-j4-q3    1     0.30000000    0.000   3.0    SCEE=1.2 SCNB=2.0
co-i0-dn-r2    1     0.00000000  180.000   4.0    SCEE=1.2 SCNB=2.0
gz-dn-dk-dk    1     0.10000000    0.000   3.0    SCEE=1.2 SCNB=2.0
jx-co-dn-j4    1     0.00000000  180.000   4.0    SCEE=1.2 SCNB=2.0
jx-co-dn-dk    1     0.27000000  180.000   2.0    SCEE=1.2 SCNB=2.0

IMPROPER
co-co-gz-dn     1.10000000  180.000   2.0
co-dn-i0-ec     1.10000000  180.000   2.0
bx-co-r3-r3     1.10000000  180.000   2.0
bx-bx-bx-e3     1.10000000  180.000   2.0
bx-bx-r2-dn     1.10000000  180.000   2.0
bx-e3-bx-r2     1.10000000  180.000   2.0
dn-i0-co-jx    10.50000000  180.000   2.0
gz-jx-co-r3    10.50000000  180.000   2.0
e3-r2-bx-r3     1.10000000  180.000   2.0
co-co-i0-ec     1.10000000  180.000   2.0
bx-bx-r2-q3     1.10000000  180.000   2.0
bx-e3-bx-r3     1.10000000  180.000   2.0
dk-i0-co-jx    10.50000000  180.000   2.0

NONB
jx    1.71068828   0.14630000
co    1.86059309   0.09880000
dk    1.90689465   0.10780000
dn    1.90689465   0.10780000
gz    1.78521976   0.16360000
r3    1.86059309   0.09880000
bx    1.86059309   0.09880000
r2    1.86059309   0.09880000
i0    1.83522545   0.11740000
j4    1.96857394   0.05220000
q3    1.98249247   0.28240000
ka    1.71068828   0.14630000
e7    1.45931291   0.02080000
e8    1.35930154   0.02080000
e3    1.47351205   0.01610000
ec    0.62100213   0.01000000
```
