## Supplementary material for "Discovery of molecular glues by modeling ternary complex conformational ensembles and thermodynamic stability": Small molecule parameters for GSPT1-CRBN molecular glues: mg_10_gspt1-crbn.parm7

```
%VERSION  VERSION_STAMP = V0001.000  DATE = 10/16/25  02:41:54
%FLAG TITLE
%FORMAT(20a4)
ligand.sdf  
%FLAG POINTERS
%FORMAT(10I8)
      64      11      24      44      53      64     114     105       0       0
     355       1      44      64     105      16      39      53       0       0
       0       0       0       0       0       0       0       0      64       0
       0       1
%FLAG ATOM_NAME
%FORMAT(20a4)
O1  C1  C2  C3  C4  N1  C5  O2  C6  C7  C8  C9  C10 N2  C11 O3  C12 N3  S1  O4  
O5  C13 C14 C15 C16 C17 C18 C19 C20 C21 C22 C23 C24 C25 C26 C27 O6  C28 O7  N4  
H1  H2  H3  H4  H5  H6  H7  H8  H9  H10 H11 H12 H13 H14 H15 H16 H17 H18 H19 H20 
H21 H22 H23 H24 
%FLAG ATOMIC_NUMBER
%FORMAT(10I8)
       8       6       6       6       6       7       6       8       6       6
       6       6       6       7       6       8       6       7      16       8
       8       6       6       6       6       6       6       6       6       6
       6       6       6       6       6       6       8       6       8       7
       1       1       1       1       1       1       1       1       1       1
       1       1       1       1       1       1       1       1       1       1
       1       1       1       1
%FLAG RESIDUE_LABEL
%FORMAT(20a4)
LIG 
%FLAG RESIDUE_POINTER
%FORMAT(10I8)
       1
%FLAG RESIDUE_NUMBER
%FORMAT(20I4)
   1
%FLAG RESIDUE_ICODE
%FORMAT(20a4)
    
%FLAG RESIDUE_CHAINID
%FORMAT(20a4)
A   
%FLAG SOLVENT_POINTERS
%FORMAT(3I8)
       0       1       0
%FLAG ATOMS_PER_MOLECULE
%FORMAT(10I8)
      64
%FLAG MASS
%FORMAT(5E16.8)
  1.60000000E+01  1.20100000E+01  1.20100000E+01  1.20100000E+01  1.20100000E+01
  1.40100000E+01  1.20100000E+01  1.60000000E+01  1.20100000E+01  1.20100000E+01
  1.20100000E+01  1.20100000E+01  1.20100000E+01  1.40100000E+01  1.20100000E+01
  1.60000000E+01  1.20100000E+01  1.40100000E+01  3.20600000E+01  1.60000000E+01
  1.60000000E+01  1.20100000E+01  1.20100000E+01  1.20100000E+01  1.20100000E+01
  1.20100000E+01  1.20100000E+01  1.20100000E+01  1.20100000E+01  1.20100000E+01
  1.20100000E+01  1.20100000E+01  1.20100000E+01  1.20100000E+01  1.20100000E+01
  1.20100000E+01  1.60000000E+01  1.20100000E+01  1.60000000E+01  1.40100000E+01
  1.00800000E+00  1.00800000E+00  1.00800000E+00  1.00800000E+00  1.00800000E+00
  1.00800000E+00  1.00800000E+00  1.00800000E+00  1.00800000E+00  1.00800000E+00
  1.00800000E+00  1.00800000E+00  1.00800000E+00  1.00800000E+00  1.00800000E+00
  1.00800000E+00  1.00800000E+00  1.00800000E+00  1.00800000E+00  1.00800000E+00
  1.00800000E+00  1.00800000E+00  1.00800000E+00  1.00800000E+00
%FLAG CHARGE
%FORMAT(5E16.8)
 -1.00652696E+01  1.27254156E+01 -1.99492274E+00 -7.77108206E-01  6.52905009E-01
 -8.45172141E+00  1.28922590E+01 -9.89917336E+00 -1.08748864E+00 -3.20162167E+00
 -3.53149996E+00  1.65686263E+00  2.13685623E+00 -1.08729184E+01  1.20157482E+01
 -1.08483365E+01  2.97497270E+00 -1.33159457E+01  2.15848975E+01 -1.09562490E+01
 -1.09562490E+01  4.20188016E-01 -3.39404915E+00 -2.42985259E+00 -2.44867623E+00
 -2.42985259E+00 -3.39404915E+00  1.33099324E+00 -3.65911073E+00 -2.53138725E+00
 -2.55124956E+00 -2.53138725E+00 -3.65911073E+00 -4.31637087E+00 -1.04428357E+00
  1.29462881E+01 -9.97459546E+00  1.23995827E+01 -1.01114996E+01 -1.26572096E+01
  1.25380357E+00  1.25380357E+00  9.17930140E-01  9.17930140E-01  1.60509307E+00
  3.27915755E+00  3.04317877E+00  1.26273250E+00  1.26273250E+00  5.97254105E+00
  8.44002269E-01  7.48610351E+00  3.15819792E+00  3.01651954E+00  2.97983805E+00
  3.01651954E+00  3.15819792E+00  2.78356566E+00  2.81275778E+00  3.11889242E+00
  2.81275778E+00  2.78356566E+00  3.73857818E+00  6.87580224E+00
%FLAG AMBER_ATOM_TYPE
%FORMAT(20a4)
a0  a1  a2  a2  a2  a3  a1  a0  a1  a1  a1  a1  a2  a4  a1  a0  a2  a5  a6  a0  
a0  a1  a1  a1  a1  a1  a1  a1  a1  a1  a1  a1  a1  a1  a1  a1  a0  a1  a0  a4  
a7  a7  a7  a7  a8  a9  a9  a8  a8  aa  a8  aa  a9  a9  a9  a9  a9  a9  a9  a9  
a9  a9  a9  aa  
%FLAG ATOM_TYPE_INDEX
%FORMAT(10I8)
       1       2       3       3       3       4       2       1       2       2
       2       2       3       5       2       1       3       6       7       1
       1       2       2       2       2       2       2       2       2       2
       2       2       2       2       2       2       1       2       1       5
       8       8       8       8       9      10      10       9       9      11
       9      11      10      10      10      10      10      10      10      10
      10      10      10      11
%FLAG NONBONDED_PARM_INDEX
%FORMAT(10I8)
       1       2       4       7      11      16      22      29      37      46
      56       2       3       5       8      12      17      23      30      38
      47      57       4       5       6       9      13      18      24      31
      39      48      58       7       8       9      10      14      19      25
      32      40      49      59      11      12      13      14      15      20
      26      33      41      50      60      16      17      18      19      20
      21      27      34      42      51      61      22      23      24      25
      26      27      28      35      43      52      62      29      30      31
      32      33      34      35      36      44      53      63      37      38
      39      40      41      42      43      44      45      54      64      46
      47      48      49      50      51      52      53      54      55      65
      56      57      58      59      60      61      62      63      64      65
      66
%FLAG LENNARD_JONES_ACOEF
%FORMAT(5E16.8)
  3.76404524E+05  5.17475097E+05  6.96520234E+05  6.30889779E+05  8.43936994E+05
  1.02070234E+06  5.15506105E+05  7.01136502E+05  8.52124070E+05  7.02171940E+05
  5.17838332E+05  6.99423464E+05  8.48312933E+05  7.02861009E+05  7.01941829E+05
  5.37757290E+05  7.13617439E+05  8.61063713E+05  7.23388690E+05  7.18258135E+05
  7.24187844E+05  1.30876378E+06  1.73369006E+06  2.09081586E+06  1.75896296E+06
  1.74547017E+06  1.75727427E+06  4.26346986E+06  5.68024324E+04  8.12680027E+04
  1.00237849E+05  7.93869534E+04  8.07979867E+04  8.67330572E+04  2.11787207E+05
  7.94702130E+03  3.86631340E+04  5.63002155E+04  6.97988489E+04  5.45227568E+04
  5.58141682E+04  6.07955417E+04  1.48668900E+05  5.22987638E+03  3.39010375E+03
  5.27278056E+04  7.52563071E+04  9.27576555E+04  7.36017309E+04  7.48505076E+04
  8.01878885E+04  1.95765837E+05  7.41102589E+03  4.88720517E+03  6.90923756E+03
  9.87808596E+02  1.71454860E+03  2.23574063E+03  1.52377109E+03  1.65217974E+03
  2.07768321E+03  5.15362151E+03  9.47503830E+01  5.24581747E+01  9.04508385E+01
  1.34733945E-01
%FLAG LENNARD_JONES_BCOEF
%FORMAT(5E16.8)
  4.69331362E+02  4.98855817E+02  5.24656837E+02  5.62953487E+02  5.90240404E+02
  6.63420569E+02  5.64811861E+02  5.97126500E+02  6.72793718E+02  6.77865265E+02
  5.21020965E+02  5.48916588E+02  6.17845310E+02  6.24205470E+02  5.74135770E+02
  4.33562644E+02  4.52761599E+02  5.08299820E+02  5.17105675E+02  4.74247360E+02
  3.88857843E+02  1.03154430E+03  1.07626975E+03  1.20797724E+03  1.22975994E+03
  1.12750742E+03  9.23811938E+02  2.19454222E+03  1.11954197E+02  1.21393339E+02
  1.37789584E+02  1.36102537E+02  1.26375569E+02  1.06919220E+02  2.54807299E+02
  2.57136573E+01  9.23645753E+01  1.01039245E+02  1.14980621E+02  1.12792587E+02
  1.05035252E+02  8.95157225E+01  2.13487310E+02  2.08596672E+01  1.67945417E+01
  1.01173645E+02  1.09571385E+02  1.24327167E+02  1.22921062E+02  1.14090863E+02
  9.64291813E+01  2.29784691E+02  2.32911785E+01  1.89139651E+01  2.10939541E+01
  1.22935547E+01  1.46823013E+01  1.71354453E+01  1.57013027E+01  1.50478920E+01
  1.37796214E+01  3.30980516E+01  2.33795591E+00  1.73961209E+00  2.14260820E+00
  7.34122455E-02
%FLAG NUMBER_EXCLUDED_ATOMS
%FORMAT(10I8)
       8      11      11      12      16      14      11       4      10       8
      10      12      11      10      12       5      15      11      12       5
       4      10       8       7       7       5       4      11       9       7
       7       5       5       7       4       4       1       6       3       4
       3       2       2       1       1       1       1       2       1       1
       1       1       1       1       1       1       1       1       1       1
       1       1       1       1
%FLAG EXCLUDED_ATOMS_LIST
%FORMAT(10I8)
       2       3       4      38      40      41      42      64       3       4
       5      38      39      40      41      42      43      44      64       4
       5       6      38      40      41      42      43      44      45      64
       5       6       7      36      38      39      40      41      42      43
      44      45       6       7       8       9      35      36      37      38
      39      40      41      42      43      44      45      64       7       8
       9      10      34      35      36      37      38      39      40      43
      44      45       8       9      10      11      34      35      36      37
      38      45      46       9      10      35      36      10      11      12
      34      35      36      37      46      47      63      11      12      13
      34      35      36      46      47      12      13      14      34      35
      46      47      48      49      63      13      14      15      34      35
      36      46      47      48      49      50      63      14      15      16
      17      34      35      47      48      49      50      63      15      16
      17      18      28      34      48      49      50      51      16      17
      18      19      28      29      33      48      49      50      51      52
      17      18      28      50      51      18      19      20      21      22
      28      29      30      32      33      50      51      52      58      62
      19      20      21      22      23      27      28      29      33      51
      52      20      21      22      23      24      26      27      28      51
      52      53      57      21      22      23      27      52      22      23
      27      52      23      24      25      26      27      52      53      54
      56      57      24      25      26      27      53      54      55      57
      25      26      27      53      54      55      56      26      27      53
      54      55      56      57      27      54      55      56      57      53
      55      56      57      29      30      31      32      33      51      52
      58      59      61      62      30      31      32      33      51      58
      59      60      62      31      32      33      58      59      60      61
      32      33      58      59      60      61      62      33      59      60
      61      62      51      58      60      61      62      35      36      37
      47      48      49      63      36      37      46      63      37      38
      45      63       0      39      40      43      44      45      64      40
      45      64      41      42      45      64      42      43      44      43
      44      44      45      45       0      47       0      49      50      50
       0      52       0      54      55      56      57       0      59      60
      61      62       0       0       0
%FLAG BOND_FORCE_CONSTANT
%FORMAT(5E16.8)
  3.75900000E+02  3.95700000E+02  5.27300000E+02  5.11300000E+02  6.52600000E+02
  3.56200000E+02  2.43200000E+02  2.32500000E+02  2.63800000E+02  2.72700000E+02
  3.78600000E+02  2.50300000E+02  2.61200000E+02  3.03100000E+02  6.53200000E+02
  2.09800000E+02
%FLAG BOND_EQUIL_VALUE
%FORMAT(5E16.8)
  1.09700000E+00  1.08600000E+00  1.01300000E+00  1.01900000E+00  1.21800000E+00
  1.37900000E+00  1.52400000E+00  1.53800000E+00  1.46200000E+00  1.49100000E+00
  1.39800000E+00  1.51600000E+00  1.46500000E+00  1.69600000E+00  1.46600000E+00
  1.79100000E+00
%FLAG BONDS_INC_HYDROGEN
%FORMAT(10I8)
       6     120       1       6     123       1       9     126       1       9
     129       1      12     132       1      27     135       2      30     138
       2      36     141       1      36     144       1      39     147       3
      48     150       1      51     153       4      66     156       2      69
     159       2      72     162       2      75     165       2      78     168
       2      84     171       2      87     174       2      90     177       2
      93     180       2      96     183       2      99     186       2     117
     189       3
%FLAG BONDS_WITHOUT_HYDROGEN
%FORMAT(10I8)
       0       3       5       3     117       6       3       6       7       6
       9       8       9      12       8      12      15       9      12     111
       7      15      18       6      15     105       6      18      21       5
      18      24      10      24     102      11      24      27      11      27
      30      11      30      33      11      33      99      11      33      36
      12      36      39       9      39      42       6      42      45       5
      42      48       7      48      81      12      48      51      13      51
      54      14      54      57      15      54      60      15      54      63
      16      63      66      11      63      78      11      66      69      11
      69      72      11      72      75      11      75      78      11      81
      84      11      81      96      11      84      87      11      87      90
      11      90      93      11      93      96      11      99     102      11
     102     105      10     105     108       5     111     114       5     111
     117       6
%FLAG ANGLE_FORCE_CONSTANT
%FORMAT(5E16.8)
  4.74000000E+01  4.87000000E+01  4.68000000E+01  4.69000000E+01  6.15000000E+01
  4.87000000E+01  4.75000000E+01  4.61000000E+01  4.75000000E+01  4.78000000E+01
  6.12000000E+01  4.45000000E+01  3.90000000E+01  3.88000000E+01  8.46000000E+01
  1.13800000E+02  6.53000000E+01  6.56000000E+01  8.43000000E+01  6.49000000E+01
  8.32000000E+01  6.53000000E+01  8.45000000E+01  8.54000000E+01  6.64000000E+01
  8.62000000E+01  6.88000000E+01  6.57000000E+01  6.56000000E+01  8.35000000E+01
  8.37000000E+01  6.58000000E+01  6.43000000E+01  8.35000000E+01  1.23400000E+02
  9.22000000E+01  6.34000000E+01  1.26400000E+02  9.43000000E+01
%FLAG ANGLE_EQUIL_VALUE
%FORMAT(5E16.8)
  1.89839463E+00  2.05163454E+00  1.91637152E+00  1.91218273E+00  1.90031449E+00
  2.09230071E+00  1.91218273E+00  2.05390346E+00  1.88879532E+00  1.90747034E+00
  1.91776778E+00  1.91113553E+00  1.87762521E+00  1.89298411E+00  2.15024564E+00
  2.14762764E+00  1.93801360E+00  2.21796441E+00  2.01027023E+00  1.94621665E+00
  1.94796198E+00  2.10643787E+00  1.90345608E+00  2.01149196E+00  2.10015469E+00
  2.13977366E+00  2.09474417E+00  2.09439510E+00  2.10783414E+00  1.96140101E+00
  1.93975893E+00  1.93749000E+00  2.01149196E+00  1.95756129E+00  1.86977123E+00
  1.78791529E+00  2.08427219E+00  2.11900424E+00  1.89106424E+00
%FLAG ANGLES_INC_HYDROGEN
%FORMAT(10I8)
       3       6     120       1       3       6     123       1       3     117
     189       2       6       9     126       3       6       9     129       3
       9       6     120       3       9       6     123       3       9      12
     132       4      12       9     126       3      12       9     129       3
      15      12     132       5      24      27     135       6      27      30
     138       6      30      27     135       6      33      30     138       6
      33      36     141       7      33      36     144       7      33      99
     186       6      36      39     147       8      39      36     141       5
      39      36     144       5      42      39     147       2      42      48
     150       9      48      51     153      10      51      48     150      11
      54      51     153      12      63      66     156       6      63      78
     168       6      66      69     159       6      69      66     156       6
      69      72     162       6      72      69     159       6      72      75
     165       6      75      72     162       6      75      78     168       6
      78      75     165       6      81      48     150       7      81      84
     171       6      81      96     183       6      84      87     174       6
      87      84     171       6      87      90     177       6      90      87
     174       6      90      93     180       6      93      90     177       6
      93      96     183       6      96      93     180       6     102      99
     186       6     111      12     132       9     111     117     189       2
     120       6     123      13     126       9     129      13     141      36
     144      14
%FLAG ANGLES_WITHOUT_HYDROGEN
%FORMAT(10I8)
       0       3       6      15       0       3     117      16       3       6
       9      17       3     117     111      18       6       3     117      19
       6       9      12      20       9      12      15      21       9      12
     111      17      12      15      18      22      12      15     105      22
      12     111     114      15      12     111     117      19      15      12
     111      23      15      18      21      16      15      18      24      24
      15     105     102      24      15     105     108      16      18      15
     105      18      18      24      27      25      18      24     102      25
      21      18      24      26      24      27      30      27      24     102
      99      28      24     102     105      25      27      24     102      28
      27      30      33      27      30      33      36      29      30      33
      99      27      33      36      39      30      33      99     102      27
      36      33      99      29      36      39      42      22      39      42
      45      16      39      42      48      19      42      48      51      31
      42      48      81      32      45      42      48      15      48      51
      54      33      48      81      84      29      48      81      96      29
      51      48      81      34      51      54      57      35      51      54
      60      35      51      54      63      36      54      63      66      37
      54      63      78      37      57      54      60      38      57      54
      63      39      60      54      63      39      63      66      69      27
      63      78      75      27      66      63      78      27      66      69
      72      27      69      72      75      27      72      75      78      27
      81      84      87      27      81      96      93      27      84      81
      96      27      84      87      90      27      87      90      93      27
      90      93      96      27      99     102     105      25     102     105
     108      26     114     111     117      16
%FLAG DIHEDRAL_FORCE_CONSTANT
%FORMAT(5E16.8)
  8.30000000E-01 -4.00000000E-02  2.00000000E+00  2.50000000E+00  1.55600000E-01
  2.50000000E+00  8.00000000E-02  3.62500000E+00  3.62500000E+00  3.00000000E-01
  2.00000000E+00  8.00000000E-01 -8.00000000E-02 -3.13330000E+00  3.62500000E+00
  8.00000000E-01  1.20000000E-01  3.00000000E-01  1.10000000E+00  0.00000000E+00
  0.00000000E+00  0.00000000E+00  2.70000000E-01  2.50000000E+00  1.00000000E-01
 -1.72000000E+00 -1.72000000E+00  1.00000000E-01  1.00000000E-01  7.10000000E-01
 -1.02000000E+00  1.70000000E-01  1.00000000E-01  7.10000000E-01 -1.00000000E-01
  2.12000000E+00  1.00000000E+00  1.00000000E+00  6.40000000E-01  3.90000000E-01
  3.62500000E+00  5.22500000E-01  5.22500000E-01  3.62500000E+00  3.62500000E+00
  5.00000000E-01  2.60000000E-01 -3.13330000E+00  1.30000000E+00  1.30000000E+00
  1.05000000E+01  0.00000000E+00  0.00000000E+00
%FLAG DIHEDRAL_PERIODICITY
%FORMAT(5E16.8)
  1.00000000E+00  3.00000000E+00  1.00000000E+00  2.00000000E+00  3.00000000E+00
  2.00000000E+00  3.00000000E+00  2.00000000E+00  2.00000000E+00  3.00000000E+00
  1.00000000E+00  1.00000000E+00  3.00000000E+00  2.00000000E+00  2.00000000E+00
  1.00000000E+00  3.00000000E+00  3.00000000E+00  2.00000000E+00  1.00000000E+00
  1.00000000E+00  1.00000000E+00  2.00000000E+00  2.00000000E+00  3.00000000E+00
  1.00000000E+00  1.00000000E+00  3.00000000E+00  3.00000000E+00  2.00000000E+00
  1.00000000E+00  3.00000000E+00  4.00000000E+00  2.00000000E+00  1.00000000E+00
  2.00000000E+00  2.00000000E+00  2.00000000E+00  1.00000000E+00  2.00000000E+00
  2.00000000E+00  2.00000000E+00  2.00000000E+00  2.00000000E+00  2.00000000E+00
  1.00000000E+00  2.00000000E+00  2.00000000E+00  2.00000000E+00  2.00000000E+00
  2.00000000E+00  1.00000000E+00  1.00000000E+00
%FLAG DIHEDRAL_PHASE
%FORMAT(5E16.8)
  0.00000000E+00  0.00000000E+00  0.00000000E+00  3.14159265E+00  0.00000000E+00
  3.14159265E+00  0.00000000E+00  3.14159265E+00  3.14159265E+00  0.00000000E+00
  0.00000000E+00  0.00000000E+00  0.00000000E+00  3.14159265E+00  3.14159265E+00
  0.00000000E+00  0.00000000E+00  0.00000000E+00  3.14159265E+00  0.00000000E+00
  0.00000000E+00  0.00000000E+00  3.14159265E+00  3.14159265E+00  0.00000000E+00
  0.00000000E+00  0.00000000E+00  0.00000000E+00  0.00000000E+00  3.14159265E+00
  0.00000000E+00  0.00000000E+00  3.14159265E+00  3.14159265E+00  0.00000000E+00
  3.14159265E+00  3.14159265E+00  3.14159265E+00  0.00000000E+00  3.14159265E+00
  3.14159265E+00  3.14159265E+00  3.14159265E+00  3.14159265E+00  3.14159265E+00
  0.00000000E+00  3.14159265E+00  3.14159265E+00  3.14159265E+00  3.14159265E+00
  3.14159265E+00  0.00000000E+00  0.00000000E+00
%FLAG SCEE_SCALE_FACTOR
%FORMAT(5E16.8)
  1.20000000E+00  0.00000000E+00  1.20000000E+00  0.00000000E+00  1.20000000E+00
  1.20000000E+00  1.20000000E+00  1.20000000E+00  1.20000000E+00  1.20000000E+00
  1.20000000E+00  1.20000000E+00  0.00000000E+00  1.20000000E+00  1.20000000E+00
  1.20000000E+00  1.20000000E+00  1.20000000E+00  0.00000000E+00  1.20000000E+00
  1.20000000E+00  1.20000000E+00  1.20000000E+00  1.20000000E+00  1.20000000E+00
  0.00000000E+00  1.20000000E+00  1.20000000E+00  0.00000000E+00  1.20000000E+00
  1.20000000E+00  0.00000000E+00  0.00000000E+00  0.00000000E+00  1.20000000E+00
  0.00000000E+00  1.20000000E+00  0.00000000E+00  1.20000000E+00  0.00000000E+00
  0.00000000E+00  1.20000000E+00  1.20000000E+00  1.20000000E+00  1.20000000E+00
  1.20000000E+00  0.00000000E+00  1.20000000E+00  1.20000000E+00  1.20000000E+00
  0.00000000E+00  1.20000000E+00  1.20000000E+00
%FLAG SCNB_SCALE_FACTOR
%FORMAT(5E16.8)
  2.00000000E+00  0.00000000E+00  2.00000000E+00  0.00000000E+00  2.00000000E+00
  2.00000000E+00  2.00000000E+00  2.00000000E+00  2.00000000E+00  2.00000000E+00
  2.00000000E+00  2.00000000E+00  0.00000000E+00  2.00000000E+00  2.00000000E+00
  2.00000000E+00  2.00000000E+00  2.00000000E+00  0.00000000E+00  2.00000000E+00
  2.00000000E+00  2.00000000E+00  2.00000000E+00  2.00000000E+00  2.00000000E+00
  0.00000000E+00  2.00000000E+00  2.00000000E+00  0.00000000E+00  2.00000000E+00
  2.00000000E+00  0.00000000E+00  0.00000000E+00  0.00000000E+00  2.00000000E+00
  0.00000000E+00  2.00000000E+00  0.00000000E+00  2.00000000E+00  0.00000000E+00
  0.00000000E+00  2.00000000E+00  2.00000000E+00  2.00000000E+00  2.00000000E+00
  2.00000000E+00  0.00000000E+00  2.00000000E+00  2.00000000E+00  2.00000000E+00
  0.00000000E+00  2.00000000E+00  2.00000000E+00
%FLAG DIHEDRALS_INC_HYDROGEN
%FORMAT(10I8)
       0       3       6     120       1       0       3      -6     120       2
       0       3       6     123       1       0       3      -6     123       2
       0       3     117     189       3       0       3    -117     189       4
       3       6       9     126       5       3       6       9     129       5
       6       3     117     189       6       6       9      12     132       5
     120       6       9      12       7     123       6       9      12       7
      12     111     117     189       6     126       9      12      15       5
     129       9      12      15       5      18      24      27     135       8
      24      27      30     138       9     186      99     102      24       8
      30      33      99     186       8     135      27      30      33       8
     138      30      33      36       8      36      33      99     186       8
      42      48      51     153      10     147      39      42      45      11
     147      39     -42      45       4      45      42      48     150      12
      45      42     -48     150      13     147      39      42      48       6
      48      81      84     171       8      48      81      96     183       8
     150      48      51      54      10      54      63      66     156       8
      54      63      78     168       8     153      51      54      57      14
     153      51      54      60      14     153      51      54      63      14
      63      66      69     159       8     165      75      78      63       8
      66      63      78     168       8      66      69      72     162       8
      69      72      75     165       8     156      66      69      72      15
      72      75      78     168      15     159      69      72      75       8
      78      63      66     156       8     162      72      75      78       8
      81      48      51     153      10      81      84      87     174       8
     180      93      96      81       8      84      81      96     183       8
      84      87      90     177       8      87      90      93     180       8
     171      84      87      90       9      90      93      96     183       9
     174      87      90      93       8      96      81      84     171       8
     177      90      93      96       8     138      30      33      99       8
     102      24      27     135      15     186      99     102     105       8
     126       9      12     111       5     129       9      12     111       5
     132      12     111     114      16     132      12    -111     114      13
     114     111     117     189       3     114     111    -117     189       4
     120       6       9     126      17     120       6       9     129      17
     123       6       9     126      17     123       6       9     129      17
     126       9      12     132       5     129       9      12     132       5
     135      27      30     138       8     150      48      51     153      18
     156      66      69     159       8     159      69      72     162      15
     162      72      75     165      15     165      75      78     168       8
     171      84      87     174       8     174      87      90     177       8
     177      90      93     180       8     180      93      96     183       8
      24      27    -135     -30      19      33      30    -138     -27      19
      42      36     -39    -147      19      63      66    -156     -69      19
     159      69     -72     -66      19     162      72     -75     -69      19
     165      75     -78     -72      19      63      78    -168     -75      19
      81      84    -171     -87      19     174      87     -90     -84      19
     177      90     -93     -87      19     180      93     -96     -90      19
      81      96    -183     -93      19     186      33     -99    -102      19
       3     111    -117    -189      19     144      36      39     147      20
     132      12      15     105      21     132      12      15      18      21
     117       3       6     120      22     117       3       6     123      22
      33      36      39     147      21     141      36      39      42      21
      99      33      36     141      21      99      33      36     144      21
      39      42      48     150      21     150      48      81      84      21
     141      36      39     147      20     150      48      81      96      21
     144      36      39      42      21     132      12     111     117      21
      30      33      36     141      21      30      33      36     144      21
%FLAG DIHEDRALS_WITHOUT_HYDROGEN
%FORMAT(10I8)
       0       3       6       9      23       0       3     117     111      24
       3       6       9      12      25      12     111    -117       3      26
     114     111     117       3      24       6       3     117     111      27
       6       9      12      15      28       6       9     -12     111      29
     117       3       6       9      30       9      12      15      18      31
       9      12     -15      18      32       9      12     -15      18      33
       9      12      15     105      31       9      12     -15     105      32
       9      12     -15     105      33       9      12     111     114      23
       9      12    -111     117      34      12      15      18      21       6
      12      15      18      24      24      12      15     105     102      24
      12      15     105     108       6      15      12     111     117      35
      15      12    -111     117      36      15      18      24      27      37
      15      18     -24     102      38      24     102    -105      15      38
      99     102     105      15      37     111      12      15      18      39
     111      12     -15      18      40      18      15    -105     102       4
      18      15     105     108      24      18      24      27      30      15
      18      24     102      99       8      18      24    -102     105      41
     105      15      18      21      24      21      18      24      27      42
      21      18      24     102      43     105      15     -18      24       4
      24      27      30      33       8      33      99    -102      24      41
      24     102     105     108      42      27      24     102      99       8
      27      24     102     105       8      27      30      33      36      44
      27      30     -33      99      41     102      24      27      30       8
      30      33     -99     102      41      33      99     102     105       8
      36      33      99     102      45      36      39      42      45       6
      36      39      42      48      46      36      39     -42      48      47
      42      48      51      54      10      48      51      54      57      14
      48      51      54      60      14      48      51      54      63      48
      48      81      84      87      44      48      81      96      93      44
      51      54      63      66      49      51      54      63      78      49
      81      48      51      54      10      54      63      66      69       8
      54      63      78      75       8      57      54      63      66      50
      57      54      63      78      50      60      54      63      66      50
      60      54      63      78      50      63      66      69      72      15
      72      75     -78      63      41      66      63      78      75       8
      66      69     -72      75      41      78      63      66      69       8
      69      72     -75      78      41      81      84      87      90       8
      90      93     -96      81      41      84      81      96      93       8
      84      87     -90      93      41      96      81      84      87       8
      87      90     -93      96      41      99     102     105     108      42
     111      12      15     105      39     111      12     -15     105      40
       0       3    -117      -6      51      12      15    -105     -18      19
      24      18     -21     -15      51      27      18     -24    -102      19
      36      33     -99     -30      19      48      39     -42     -45      51
      54      63     -78     -66      19      48      81     -96     -84      19
      24     102    -105     -99      19     102     105    -108     -15      51
     114     111    -117     -12      51      45      42      48      51      21
      42      48      81      84      21      33      36      39      42      21
      42      48      81      96      21      45      42      48      81      52
      99      33      36      39      21      39      42      48      51      22
      15      12     111     114      53      51      48      81      84      21
      51      48      81      96      21      30      33      36      39      21
      39      42      48      81      21
%FLAG SOLTY
%FORMAT(5E16.8)

%FLAG HBOND_ACOEF
%FORMAT(5E16.8)

%FLAG HBOND_BCOEF
%FORMAT(5E16.8)

%FLAG HBCUT
%FORMAT(5E16.8)

%FLAG TREE_CHAIN_CLASSIFICATION
%FORMAT(20a4)
BLA BLA BLA BLA BLA BLA BLA BLA BLA BLA BLA BLA BLA BLA BLA BLA BLA BLA BLA BLA 
BLA BLA BLA BLA BLA BLA BLA BLA BLA BLA BLA BLA BLA BLA BLA BLA BLA BLA BLA BLA 
BLA BLA BLA BLA BLA BLA BLA BLA BLA BLA BLA BLA BLA BLA BLA BLA BLA BLA BLA BLA 
BLA BLA BLA BLA 
%FLAG JOIN_ARRAY
%FORMAT(10I8)
       0       0       0       0       0       0       0       0       0       0
       0       0       0       0       0       0       0       0       0       0
       0       0       0       0       0       0       0       0       0       0
       0       0       0       0       0       0       0       0       0       0
       0       0       0       0       0       0       0       0       0       0
       0       0       0       0       0       0       0       0       0       0
       0       0       0       0
%FLAG IROTAT
%FORMAT(10I8)
       0       0       0       0       0       0       0       0       0       0
       0       0       0       0       0       0       0       0       0       0
       0       0       0       0       0       0       0       0       0       0
       0       0       0       0       0       0       0       0       0       0
       0       0       0       0       0       0       0       0       0       0
       0       0       0       0       0       0       0       0       0       0
       0       0       0       0
%FLAG BOX_DIMENSIONS
%FORMAT(5E16.8)
  0.00000000E+00  0.00000000E+00  0.00000000E+00  0.00000000E+00
%FLAG RADIUS_SET
%FORMAT(1a80)
0                                                                               
%FLAG RADII
%FORMAT(5E16.8)
  0.00000000E+00  0.00000000E+00  0.00000000E+00  0.00000000E+00  0.00000000E+00
  0.00000000E+00  0.00000000E+00  0.00000000E+00  0.00000000E+00  0.00000000E+00
  0.00000000E+00  0.00000000E+00  0.00000000E+00  0.00000000E+00  0.00000000E+00
  0.00000000E+00  0.00000000E+00  0.00000000E+00  0.00000000E+00  0.00000000E+00
  0.00000000E+00  0.00000000E+00  0.00000000E+00  0.00000000E+00  0.00000000E+00
  0.00000000E+00  0.00000000E+00  0.00000000E+00  0.00000000E+00  0.00000000E+00
  0.00000000E+00  0.00000000E+00  0.00000000E+00  0.00000000E+00  0.00000000E+00
  0.00000000E+00  0.00000000E+00  0.00000000E+00  0.00000000E+00  0.00000000E+00
  0.00000000E+00  0.00000000E+00  0.00000000E+00  0.00000000E+00  0.00000000E+00
  0.00000000E+00  0.00000000E+00  0.00000000E+00  0.00000000E+00  0.00000000E+00
  0.00000000E+00  0.00000000E+00  0.00000000E+00  0.00000000E+00  0.00000000E+00
  0.00000000E+00  0.00000000E+00  0.00000000E+00  0.00000000E+00  0.00000000E+00
  0.00000000E+00  0.00000000E+00  0.00000000E+00  0.00000000E+00
%FLAG SCREEN
%FORMAT(5E16.8)
  0.00000000E+00  0.00000000E+00  0.00000000E+00  0.00000000E+00  0.00000000E+00
  0.00000000E+00  0.00000000E+00  0.00000000E+00  0.00000000E+00  0.00000000E+00
  0.00000000E+00  0.00000000E+00  0.00000000E+00  0.00000000E+00  0.00000000E+00
  0.00000000E+00  0.00000000E+00  0.00000000E+00  0.00000000E+00  0.00000000E+00
  0.00000000E+00  0.00000000E+00  0.00000000E+00  0.00000000E+00  0.00000000E+00
  0.00000000E+00  0.00000000E+00  0.00000000E+00  0.00000000E+00  0.00000000E+00
  0.00000000E+00  0.00000000E+00  0.00000000E+00  0.00000000E+00  0.00000000E+00
  0.00000000E+00  0.00000000E+00  0.00000000E+00  0.00000000E+00  0.00000000E+00
  0.00000000E+00  0.00000000E+00  0.00000000E+00  0.00000000E+00  0.00000000E+00
  0.00000000E+00  0.00000000E+00  0.00000000E+00  0.00000000E+00  0.00000000E+00
  0.00000000E+00  0.00000000E+00  0.00000000E+00  0.00000000E+00  0.00000000E+00
  0.00000000E+00  0.00000000E+00  0.00000000E+00  0.00000000E+00  0.00000000E+00
  0.00000000E+00  0.00000000E+00  0.00000000E+00  0.00000000E+00
%FLAG IPOL
%FORMAT(1I8)
       0
```
