## Supplementary material for "Discovery of molecular glues by modeling ternary complex conformational ensembles and thermodynamic stability": Small molecule parameters for GSPT1-CRBN molecular glues: mg_11_gspt1-crbn.frcmod

```
Created by ParmEd
MASS
dl    12.010
dn    12.010
r2    12.010
bx    12.010
gz    14.010
df    12.010
co    12.010
jx    16.000
i0    14.010
r3    12.010
dk    12.010
e7     1.008
e8     1.008
e3     1.008
ec     1.008

BOND
dl-dn    232.500   1.538
dl-e7    375.900   1.097
dn-r2    250.300   1.516
dn-gz    263.800   1.462
dn-e8    375.900   1.097
r2-bx    378.600   1.398
bx-bx    378.600   1.398
bx-e3    395.700   1.086
gz-co    356.200   1.379
dn-df    235.300   1.534
df-e7    379.300   1.095
df-df    217.200   1.558
co-i0    356.200   1.379
co-jx    652.600   1.218
i0-ec    527.300   1.013
i0-dn    263.800   1.462
bx-r3    378.600   1.398
r3-r3    378.600   1.398
r3-co    272.700   1.491
dn-dk    232.500   1.538
dn-co    243.200   1.524
dk-dk    232.500   1.538
dk-e7    375.900   1.097
dk-co    243.200   1.524

ANGLE
df-df-df     71.900  88.440
bx-bx-r3     68.800  120.020
dn-gz-dn     64.900  115.640
e8-dn-gz     61.500  108.880
e7-dk-dk     46.800  109.800
e3-bx-bx     48.700  119.880
co-r3-r3     66.400  120.330
e7-dl-e7     39.000  107.580
r3-co-gz     85.400  115.250
bx-bx-r2     68.800  120.020
co-i0-dn     65.300  120.690
e8-dn-dk     46.900  109.560
i0-co-dk     84.300  115.180
ec-i0-dn     46.100  117.680
bx-r2-dn     65.600  120.770
dn-df-df     62.800  117.770
bx-r3-r3     65.700  120.000
e8-dn-dl     46.900  109.560
e7-dk-co     47.400  108.770
i0-co-gz    112.400  113.560
e3-bx-r2     48.700  119.880
e7-df-df     45.200  114.760
r2-dn-i0     83.500  112.380
gz-dn-df     88.500  98.880
co-r3-bx     66.400  120.330
gz-dn-dl     83.200  111.610
jx-co-i0    113.800  123.050
dk-dk-dn     64.900  111.510
e7-dk-e7     39.000  107.580
e7-df-e7     38.800  108.970
co-i0-co     65.600  127.080
jx-co-gz    113.800  123.050
e7-dl-dn     46.800  109.800
bx-r2-bx     68.800  120.020
e8-dn-df     47.200  108.540
co-dn-gz     84.500  109.060
ec-i0-co     48.700  117.550
i0-co-dn     84.300  115.180
bx-bx-bx     68.800  120.020
co-gz-co     65.600  127.080
gz-dn-dk     83.200  111.610
r3-bx-r2     68.800  120.020
e7-df-dn     46.900  110.120
e8-dn-co     47.500  108.220
e8-dn-i0     61.500  108.880
co-dk-dk     65.300  111.040
e8-dn-e8     38.800  108.460
e8-dn-r2     47.500  109.560
co-dn-dk     65.300  111.040
jx-co-dn     84.600  123.200
e7-dk-dn     46.800  109.800
co-gz-dn     65.300  120.690
e3-bx-r3     48.700  119.880
jx-co-r3     86.200  122.600
r2-dn-gz     83.500  112.380
jx-co-dk     84.600  123.200
r2-dn-dl     65.200  112.070

DIHE
e7-dk-dn-co    1     0.15560000    0.000   3.0    SCEE=1.2 SCNB=2.0
ec-i0-co-jx    1     2.00000000    0.000  -1.0    SCEE=1.2 SCNB=2.0
ec-i0-co-jx    1     2.50000000  180.000   2.0    SCEE=1.2 SCNB=2.0
df-df-df-df    1     0.00000000  180.000   4.0    SCEE=1.2 SCNB=2.0
e7-dl-dn-r2    1     0.15560000    0.000   3.0    SCEE=1.2 SCNB=2.0
e8-dn-r2-bx    1     0.00000000  180.000   4.0    SCEE=1.2 SCNB=2.0
e7-df-df-e7    1     0.00000000  180.000   4.0    SCEE=1.2 SCNB=2.0
bx-r3-co-gz    1     1.00000000  180.000   2.0    SCEE=1.2 SCNB=2.0
bx-r2-bx-r3    1     3.62500000  180.000   2.0    SCEE=1.2 SCNB=2.0
e8-dn-co-i0    1     0.00000000  180.000   4.0    SCEE=1.2 SCNB=2.0
bx-r2-dn-dl    1     0.24500000  180.000   2.0    SCEE=1.2 SCNB=2.0
jx-co-r3-r3    1     0.52250000  180.000   2.0    SCEE=1.2 SCNB=2.0
e3-bx-r2-bx    1     3.62500000  180.000   2.0    SCEE=1.2 SCNB=2.0
e7-df-df-df    1     0.00000000  180.000   4.0    SCEE=1.2 SCNB=2.0
e3-bx-r3-r3    1     3.62500000  180.000   2.0    SCEE=1.2 SCNB=2.0
e3-bx-r2-dn    1     3.62500000  180.000   2.0    SCEE=1.2 SCNB=2.0
co-dk-dk-dn    1     0.10000000    0.000   3.0    SCEE=1.2 SCNB=2.0
r2-dn-gz-dn    1     0.00000000  180.000   4.0    SCEE=1.2 SCNB=2.0
e7-dk-dk-co    1     0.15560000    0.000   3.0    SCEE=1.2 SCNB=2.0
e8-dn-df-df    1     0.08000000    0.000   3.0    SCEE=1.2 SCNB=2.0
jx-co-gz-dn    1     2.50000000  180.000   2.0    SCEE=1.2 SCNB=2.0
e7-dk-co-i0    1     0.00000000  180.000   4.0    SCEE=1.2 SCNB=2.0
e8-dn-df-e7    1     0.12000000    0.000   3.0    SCEE=1.2 SCNB=2.0
jx-co-dn-gz    1     0.00000000  180.000   4.0    SCEE=1.2 SCNB=2.0
e7-dk-dk-e7    1     0.12000000    0.000   3.0    SCEE=1.2 SCNB=2.0
ec-i0-dn-e8    1     0.00000000  180.000   4.0    SCEE=1.2 SCNB=2.0
e7-dl-dn-gz    1     0.15560000    0.000   3.0    SCEE=1.2 SCNB=2.0
co-r3-r3-bx    1     3.62500000  180.000   2.0    SCEE=1.2 SCNB=2.0
ec-i0-co-dn    1     2.50000000  180.000   2.0    SCEE=1.2 SCNB=2.0
co-r3-r3-co    1     3.62500000  180.000   2.0    SCEE=1.2 SCNB=2.0
e3-bx-bx-e3    1     3.62500000  180.000   2.0    SCEE=1.2 SCNB=2.0
e7-df-df-dn    1     0.00000000  180.000   4.0    SCEE=1.2 SCNB=2.0
co-gz-dn-co    1     0.64000000    0.000  -1.0    SCEE=1.2 SCNB=2.0
co-gz-dn-co    1     0.39000000  180.000   2.0    SCEE=1.2 SCNB=2.0
co-gz-dn-df    1    -1.02000000    0.000  -1.0    SCEE=1.2 SCNB=2.0
co-gz-dn-df    1     0.17000000    0.000  -3.0    SCEE=1.2 SCNB=2.0
co-gz-dn-df    1     0.10000000  180.000   4.0    SCEE=1.2 SCNB=2.0
e7-dk-dk-dn    1     0.08000000    0.000   3.0    SCEE=1.2 SCNB=2.0
e7-dl-dn-e8    1     0.15560000    0.000   3.0    SCEE=1.2 SCNB=2.0
ec-i0-dn-r2    1     0.00000000  180.000   4.0    SCEE=1.2 SCNB=2.0
co-gz-dn-r2    1     0.00000000  180.000   4.0    SCEE=1.2 SCNB=2.0
e3-bx-bx-bx    1     3.62500000  180.000   2.0    SCEE=1.2 SCNB=2.0
i0-co-gz-dn    1     2.50000000  180.000   2.0    SCEE=1.2 SCNB=2.0
e3-bx-r3-co    1     3.62500000  180.000   2.0    SCEE=1.2 SCNB=2.0
gz-dn-df-df    1     0.21000000    0.000   3.0    SCEE=1.2 SCNB=2.0
e8-dn-gz-dn    1     0.00000000  180.000   4.0    SCEE=1.2 SCNB=2.0
jx-co-gz-co    1     2.50000000  180.000   2.0    SCEE=1.2 SCNB=2.0
bx-bx-r2-dn    1     3.62500000  180.000   2.0    SCEE=1.2 SCNB=2.0
df-dn-gz-dn    1     0.00000000  180.000   4.0    SCEE=1.2 SCNB=2.0
e8-dn-gz-co    1     0.00000000  180.000   4.0    SCEE=1.2 SCNB=2.0
gz-dn-dk-dk    1     0.10000000    0.000   3.0    SCEE=1.2 SCNB=2.0
dn-df-df-df    1     0.00000000  180.000   4.0    SCEE=1.2 SCNB=2.0
co-i0-co-dn    1    -1.72000000    0.000   1.0    SCEE=1.2 SCNB=2.0
co-gz-co-r3    1     2.50000000  180.000   2.0    SCEE=1.2 SCNB=2.0
e3-bx-bx-r2    1     3.62500000  180.000   2.0    SCEE=1.2 SCNB=2.0
e7-dk-co-jx    1     0.83000000    0.000  -1.0    SCEE=1.2 SCNB=2.0
e7-dk-co-jx    1    -0.04000000    0.000   3.0    SCEE=1.2 SCNB=2.0
bx-r2-dn-i0    1     0.00000000  180.000   4.0    SCEE=1.2 SCNB=2.0
jx-co-dn-dk    1     0.27000000  180.000   2.0    SCEE=1.2 SCNB=2.0
e7-dk-dn-gz    1     0.15560000    0.000   3.0    SCEE=1.2 SCNB=2.0
bx-bx-r2-bx    1     3.62500000  180.000   2.0    SCEE=1.2 SCNB=2.0
jx-co-i0-co    1     2.50000000  180.000   2.0    SCEE=1.2 SCNB=2.0
e8-dn-i0-co    1     0.00000000  180.000   4.0    SCEE=1.2 SCNB=2.0
co-gz-dn-dk    1    -1.02000000    0.000  -1.0    SCEE=1.2 SCNB=2.0
co-gz-dn-dk    1     0.17000000    0.000  -3.0    SCEE=1.2 SCNB=2.0
co-gz-dn-dk    1     0.10000000  180.000   4.0    SCEE=1.2 SCNB=2.0
co-gz-dn-dl    1    -1.02000000    0.000  -1.0    SCEE=1.2 SCNB=2.0
co-gz-dn-dl    1     0.17000000    0.000  -3.0    SCEE=1.2 SCNB=2.0
co-gz-dn-dl    1     0.10000000  180.000   4.0    SCEE=1.2 SCNB=2.0
bx-bx-bx-bx    1     3.62500000  180.000   2.0    SCEE=1.2 SCNB=2.0
e7-df-dn-gz    1     0.10000000    0.000   3.0    SCEE=1.2 SCNB=2.0
r3-bx-r2-dn    1     3.62500000  180.000   2.0    SCEE=1.2 SCNB=2.0
bx-bx-bx-r2    1     3.62500000  180.000   2.0    SCEE=1.2 SCNB=2.0
e8-dn-dk-dk    1     0.15560000    0.000   3.0    SCEE=1.2 SCNB=2.0
jx-co-r3-bx    1     0.52250000  180.000   2.0    SCEE=1.2 SCNB=2.0
gz-co-i0-dn    1     2.50000000  180.000   2.0    SCEE=1.2 SCNB=2.0
r3-r3-bx-r2    1     3.62500000  180.000   2.0    SCEE=1.2 SCNB=2.0
dl-dn-gz-dn    1     0.00000000  180.000   4.0    SCEE=1.2 SCNB=2.0
e3-bx-bx-r3    1     3.62500000  180.000   2.0    SCEE=1.2 SCNB=2.0
i0-co-dn-gz    1    -0.10000000    0.000  -1.0    SCEE=1.2 SCNB=2.0
i0-co-dn-gz    1     2.12000000  180.000   2.0    SCEE=1.2 SCNB=2.0
i0-co-dn-dk    1     0.71000000  180.000   2.0    SCEE=1.2 SCNB=2.0
bx-r3-r3-bx    1     3.62500000  180.000   2.0    SCEE=1.2 SCNB=2.0
co-r3-bx-r2    1     3.62500000  180.000   2.0    SCEE=1.2 SCNB=2.0
i0-co-dk-dk    1     0.71000000  180.000   2.0    SCEE=1.2 SCNB=2.0
co-r3-bx-bx    1     3.62500000  180.000   2.0    SCEE=1.2 SCNB=2.0
e8-dn-co-jx    1     0.80000000    0.000  -1.0    SCEE=1.2 SCNB=2.0
e8-dn-co-jx    1    -0.08000000    0.000   3.0    SCEE=1.2 SCNB=2.0
co-i0-dn-r2    1     0.00000000  180.000   4.0    SCEE=1.2 SCNB=2.0
r3-r3-co-gz    1     1.00000000  180.000   2.0    SCEE=1.2 SCNB=2.0
r3-co-gz-dn    1     2.50000000  180.000   2.0    SCEE=1.2 SCNB=2.0
e7-dk-dn-e8    1     0.15560000    0.000   3.0    SCEE=1.2 SCNB=2.0
bx-bx-r3-r3    1     3.62500000  180.000   2.0    SCEE=1.2 SCNB=2.0
co-dn-dk-dk    1     0.10000000    0.000   3.0    SCEE=1.2 SCNB=2.0
ec-i0-co-dk    1     2.50000000  180.000   2.0    SCEE=1.2 SCNB=2.0
jx-co-dk-dk    1     0.27000000  180.000   2.0    SCEE=1.2 SCNB=2.0
r3-bx-bx-r2    1     3.62500000  180.000   2.0    SCEE=1.2 SCNB=2.0
jx-co-i0-dn    1     2.50000000  180.000   2.0    SCEE=1.2 SCNB=2.0
bx-r2-dn-gz    1     0.00000000  180.000   4.0    SCEE=1.2 SCNB=2.0
co-i0-co-dk    1    -1.72000000    0.000   1.0    SCEE=1.2 SCNB=2.0
ec-i0-co-gz    1     2.50000000  180.000   2.0    SCEE=1.2 SCNB=2.0

IMPROPER
gz-jx-co-r3    10.50000000  180.000   2.0
bx-co-r3-r3     1.10000000  180.000   2.0
gz-i0-co-jx    10.50000000  180.000   2.0
bx-e3-bx-r2     1.10000000  180.000   2.0
co-co-gz-dn     1.10000000  180.000   2.0
bx-bx-r2-dn     1.10000000  180.000   2.0
e3-r2-bx-r3     1.10000000  180.000   2.0
dk-i0-co-jx    10.50000000  180.000   2.0
co-dn-i0-ec     1.10000000  180.000   2.0
bx-bx-bx-e3     1.10000000  180.000   2.0
co-co-i0-ec     1.10000000  180.000   2.0
bx-e3-bx-r3     1.10000000  180.000   2.0
co-dn-gz-dn     1.10000000  180.000   2.0
dn-i0-co-jx    10.50000000  180.000   2.0

NONB
dl    1.90689465   0.10780000
dn    1.90689465   0.10780000
r2    1.86059309   0.09880000
bx    1.86059309   0.09880000
gz    1.78521976   0.16360000
df    1.90689465   0.10780000
co    1.86059309   0.09880000
jx    1.71068828   0.14630000
i0    1.83522545   0.11740000
r3    1.86059309   0.09880000
dk    1.90689465   0.10780000
e7    1.45931291   0.02080000
e8    1.35930154   0.02080000
e3    1.47351205   0.01610000
ec    0.62100213   0.01000000
```
