## Supplementary material for "Discovery of molecular glues by modeling ternary complex conformational ensembles and thermodynamic stability": Small molecule parameters for GSPT1-CRBN molecular glues: mg_11_gspt1-crbn.parm7

```
%VERSION  VERSION_STAMP = V0001.000  DATE = 10/16/25  02:41:52
%FLAG TITLE
%FORMAT(20a4)
ligand.sdf  
%FLAG POINTERS
%FORMAT(10I8)
      67       9      30      41      70      59     135     103       0       0
     381       1      41      59     103      14      37      52       0       0
       0       0       0       0       0       0       0       0      67       0
       0       1
%FLAG ATOM_NAME
%FORMAT(20a4)
C1  C2  C3  C4  C5  C6  C7  C8  N1  C9  C10 C11 C12 C13 C14 O1  N2  C15 C16 C17 
C18 C19 C20 C21 C22 O2  N3  C23 C24 C25 C26 O3  N4  C27 O4  C28 O5  H1  H2  H3  
H4  H5  H6  H7  H8  H9  H10 H11 H12 H13 H14 H15 H16 H17 H18 H19 H20 H21 H22 H23 
H24 H25 H26 H27 H28 H29 H30 
%FLAG ATOMIC_NUMBER
%FORMAT(10I8)
       6       6       6       6       6       6       6       6       7       6
       6       6       6       6       6       8       7       6       6       6
       6       6       6       6       6       8       7       6       6       6
       6       8       7       6       8       6       8       1       1       1
       1       1       1       1       1       1       1       1       1       1
       1       1       1       1       1       1       1       1       1       1
       1       1       1       1       1       1       1
%FLAG RESIDUE_LABEL
%FORMAT(20a4)
LIG 
%FLAG RESIDUE_POINTER
%FORMAT(10I8)
       1
%FLAG RESIDUE_NUMBER
%FORMAT(20I4)
   1
%FLAG RESIDUE_ICODE
%FORMAT(20a4)
    
%FLAG RESIDUE_CHAINID
%FORMAT(20a4)
A   
%FLAG SOLVENT_POINTERS
%FORMAT(3I8)
       0       1       0
%FLAG ATOMS_PER_MOLECULE
%FORMAT(10I8)
      67
%FLAG MASS
%FORMAT(5E16.8)
  1.20100000E+01  1.20100000E+01  1.20100000E+01  1.20100000E+01  1.20100000E+01
  1.20100000E+01  1.20100000E+01  1.20100000E+01  1.40100000E+01  1.20100000E+01
  1.20100000E+01  1.20100000E+01  1.20100000E+01  1.20100000E+01  1.20100000E+01
  1.60000000E+01  1.40100000E+01  1.20100000E+01  1.20100000E+01  1.20100000E+01
  1.20100000E+01  1.20100000E+01  1.20100000E+01  1.20100000E+01  1.20100000E+01
  1.60000000E+01  1.40100000E+01  1.20100000E+01  1.20100000E+01  1.20100000E+01
  1.20100000E+01  1.60000000E+01  1.40100000E+01  1.20100000E+01  1.60000000E+01
  1.20100000E+01  1.60000000E+01  1.00800000E+00  1.00800000E+00  1.00800000E+00
  1.00800000E+00  1.00800000E+00  1.00800000E+00  1.00800000E+00  1.00800000E+00
  1.00800000E+00  1.00800000E+00  1.00800000E+00  1.00800000E+00  1.00800000E+00
  1.00800000E+00  1.00800000E+00  1.00800000E+00  1.00800000E+00  1.00800000E+00
  1.00800000E+00  1.00800000E+00  1.00800000E+00  1.00800000E+00  1.00800000E+00
  1.00800000E+00  1.00800000E+00  1.00800000E+00  1.00800000E+00  1.00800000E+00
  1.00800000E+00  1.00800000E+00
%FLAG CHARGE
%FORMAT(5E16.8)
 -5.08595326E+00  3.01641021E+00  1.23700261E+00 -3.75794848E+00 -2.56059760E+00
 -2.76076956E+00 -2.56059760E+00 -3.75794848E+00 -6.78234006E+00  1.16168985E+00
 -5.73947783E-01 -1.08644997E+00 -1.01787946E+00 -1.08644997E+00  1.53354503E+01
 -1.19816543E+01 -1.15828228E+01  2.21688857E+00  1.68337607E+00 -3.41839415E+00
 -3.16883975E+00 -1.09791180E+00 -1.05532628E+00 -4.31148729E+00  1.29192280E+01
 -9.93077083E+00 -8.52911152E+00  6.77359336E-01 -8.30116876E-01 -1.99368362E+00
  1.27280214E+01 -1.00501816E+01 -1.26498842E+01  1.24028445E+01 -1.01351157E+01
  1.29076386E+01 -1.00809955E+01  1.46084535E+00  1.46084535E+00  1.46084535E+00
  8.41232480E-01  2.67496075E+00  2.61207559E+00  3.22104664E+00  2.61207559E+00
  2.67496075E+00  7.94984282E-01  7.94984282E-01  8.32904888E-01  5.56563709E-01
  5.56563709E-01  5.14998643E-01  5.14998643E-01  5.56563709E-01  5.56563709E-01
  5.89639006E+00  1.12048923E+00  1.12048923E+00  3.41620747E+00  3.26980951E+00
  3.16060327E+00  1.57178271E+00  9.83840199E-01  9.83840199E-01  1.23528972E+00
  1.23528972E+00  6.86916932E+00
%FLAG AMBER_ATOM_TYPE
%FORMAT(20a4)
a0  a0  a1  a1  a1  a1  a1  a1  a2  a0  a0  a0  a0  a0  a1  a3  a4  a0  a1  a1  
a1  a1  a1  a1  a1  a3  a2  a0  a0  a0  a1  a3  a4  a1  a3  a1  a3  a5  a5  a5  
a6  a7  a7  a7  a7  a7  a6  a6  a5  a5  a5  a5  a5  a5  a5  a8  a6  a6  a7  a7  
a7  a6  a5  a5  a5  a5  a8  
%FLAG ATOM_TYPE_INDEX
%FORMAT(10I8)
       1       1       2       2       2       2       2       2       3       1
       1       1       1       1       2       4       5       1       2       2
       2       2       2       2       2       4       3       1       1       1
       2       4       5       2       4       2       4       6       6       6
       7       8       8       8       8       8       7       7       6       6
       6       6       6       6       6       9       7       7       8       8
       8       7       6       6       6       6       9
%FLAG NONBONDED_PARM_INDEX
%FORMAT(10I8)
       1       2       4       7      11      16      22      29      37       2
       3       5       8      12      17      23      30      38       4       5
       6       9      13      18      24      31      39       7       8       9
      10      14      19      25      32      40      11      12      13      14
      15      20      26      33      41      16      17      18      19      20
      21      27      34      42      22      23      24      25      26      27
      28      35      43      29      30      31      32      33      34      35
      36      44      37      38      39      40      41      42      43      44
      45
%FLAG LENNARD_JONES_ACOEF
%FORMAT(5E16.8)
  1.02070234E+06  8.43936994E+05  6.96520234E+05  8.52124070E+05  7.01136502E+05
  7.02171940E+05  6.30889779E+05  5.17475097E+05  5.15506105E+05  3.76404524E+05
  8.48312933E+05  6.99423464E+05  7.02861009E+05  5.17838332E+05  7.01941829E+05
  1.00237849E+05  8.12680027E+04  7.93869534E+04  5.68024324E+04  8.07979867E+04
  7.94702130E+03  6.97988489E+04  5.63002155E+04  5.45227568E+04  3.86631340E+04
  5.58141682E+04  5.22987638E+03  3.39010375E+03  9.27576555E+04  7.52563071E+04
  7.36017309E+04  5.27278056E+04  7.48505076E+04  7.41102589E+03  4.88720517E+03
  6.90923756E+03  2.23574063E+03  1.71454860E+03  1.52377109E+03  9.87808596E+02
  1.65217974E+03  9.47503830E+01  5.24581747E+01  9.04508385E+01  1.34733945E-01
%FLAG LENNARD_JONES_BCOEF
%FORMAT(5E16.8)
  6.63420569E+02  5.90240404E+02  5.24656837E+02  6.72793718E+02  5.97126500E+02
  6.77865265E+02  5.62953487E+02  4.98855817E+02  5.64811861E+02  4.69331362E+02
  6.17845310E+02  5.48916588E+02  6.24205470E+02  5.21020965E+02  5.74135770E+02
  1.37789584E+02  1.21393339E+02  1.36102537E+02  1.11954197E+02  1.26375569E+02
  2.57136573E+01  1.14980621E+02  1.01039245E+02  1.12792587E+02  9.23645753E+01
  1.05035252E+02  2.08596672E+01  1.67945417E+01  1.24327167E+02  1.09571385E+02
  1.22921062E+02  1.01173645E+02  1.14090863E+02  2.32911785E+01  1.89139651E+01
  2.10939541E+01  1.71354453E+01  1.46823013E+01  1.57013027E+01  1.22935547E+01
  1.50478920E+01  2.33795591E+00  1.73961209E+00  2.14260820E+00  7.34122455E-02
%FLAG NUMBER_EXCLUDED_ATOMS
%FORMAT(10I8)
      11      19      16      10       7       7       5       6      16      15
      13      11       8       9      10       3       7      10      12      10
       9      11       9       8       9       3      11      14      12      10
       9       5       6       6       2       3       1       3       2       1
       1       1       1       1       1       1       2       1       4       3
       2       3       2       1       1       2       1       1       1       1
       1       2       3       2       1       1       1
%FLAG EXCLUDED_ATOMS_LIST
%FORMAT(10I8)
       2       3       4       8       9      10      15      38      39      40
      41       3       4       5       7       8       9      10      11      15
      16      17      38      39      40      41      42      46      47      48
       4       5       6       7       8       9      10      15      38      39
      40      41      42      43      45      46       5       6       7       8
       9      41      42      43      44      46       6       7       8      42
      43      44      45       7       8      42      43      44      45      46
       8      43      44      45      46       9      41      42      44      45
      46      10      11      12      14      15      16      17      18      38
      39      40      41      47      48      49      56      11      12      13
      14      15      16      17      41      47      48      49      50      51
      54      55      12      13      14      15      47      48      49      50
      51      52      53      54      55      13      14      47      48      49
      50      51      52      53      54      55      14      49      50      51
      52      53      54      55      47      48      49      50      51      52
      53      54      55      16      17      18      19      41      47      48
      56      57      58      17      18      56      18      19      20      24
      56      57      58      19      20      21      23      24      56      57
      58      59      61      20      21      22      23      24      25      56
      57      58      59      60      61      21      22      23      24      36
      57      58      59      60      61      22      23      24      25      27
      36      37      59      60      23      24      25      26      27      28
      36      37      59      60      61      24      25      26      27      28
      36      37      60      61      25      26      27      36      57      58
      59      61      26      27      28      29      34      36      37      61
      62      27      28      36      28      29      30      33      34      35
      36      37      62      63      64      29      30      31      33      34
      35      36      37      62      63      64      65      66      67      30
      31      32      33      34      35      36      62      63      64      65
      66      31      32      33      34      62      63      64      65      66
      67      32      33      34      35      63      64      65      66      67
      33      34      65      66      67      34      35      62      65      66
      67      35      36      62      63      64      67      62      67      37
      60      62       0      39      40      41      40      41      41       0
      43      44      45      46       0      48      49      49      50      51
      54      55      51      52      53      52      53      53      54      55
      54      55      55       0      57      58      58       0      60       0
       0      63      64      64      65      66      65      66      66       0
       0
%FLAG BOND_FORCE_CONSTANT
%FORMAT(5E16.8)
  3.75900000E+02  3.95700000E+02  3.79300000E+02  5.27300000E+02  2.32500000E+02
  2.50300000E+02  2.63800000E+02  3.78600000E+02  3.56200000E+02  2.35300000E+02
  2.17200000E+02  6.52600000E+02  2.72700000E+02  2.43200000E+02
%FLAG BOND_EQUIL_VALUE
%FORMAT(5E16.8)
  1.09700000E+00  1.08600000E+00  1.09500000E+00  1.01300000E+00  1.53800000E+00
  1.51600000E+00  1.46200000E+00  1.39800000E+00  1.37900000E+00  1.53400000E+00
  1.55800000E+00  1.21800000E+00  1.49100000E+00  1.52400000E+00
%FLAG BONDS_INC_HYDROGEN
%FORMAT(10I8)
       0     111       1       0     114       1       0     117       1       3
     120       1       9     123       2      12     126       2      15     129
       2      18     132       2      21     135       2      27     138       1
      27     141       1      30     144       3      33     147       3      33
     150       3      36     153       3      36     156       3      39     159
       3      39     162       3      48     165       4      51     168       1
      51     171       1      57     174       2      60     177       2      69
     180       2      81     183       1      84     186       1      84     189
       1      87     192       1      87     195       1      96     198       4
%FLAG BONDS_WITHOUT_HYDROGEN
%FORMAT(10I8)
       0       3       5       3       6       6       3      24       7       6
      21       8       6       9       8       9      12       8      12      15
       8      15      18       8      18      21       8      24      27       7
      24      42       9      27      30      10      30      33      11      30
      39      11      33      36      11      36      39      11      42      48
       9      42      45      12      48      51       7      51      54       6
      54      69       8      54      57       8      57      60       8      60
      63       8      63      66       8      63     105      13      66      72
      13      66      69       8      72      78       9      72      75      12
      78      81       7      78     105       9      81      84       5      81
      99      14      84      87       5      87      90      14      90      96
       9      90      93      12      96      99       9      99     102      12
     105     108      12
%FLAG ANGLE_FORCE_CONSTANT
%FORMAT(5E16.8)
  4.69000000E+01  4.68000000E+01  4.75000000E+01  4.87000000E+01  6.15000000E+01
  4.69000000E+01  4.72000000E+01  4.52000000E+01  4.87000000E+01  4.61000000E+01
  4.74000000E+01  4.75000000E+01  3.90000000E+01  3.88000000E+01  3.88000000E+01
  6.52000000E+01  8.32000000E+01  6.56000000E+01  6.49000000E+01  6.53000000E+01
  8.35000000E+01  6.88000000E+01  8.85000000E+01  1.13800000E+02  1.12400000E+02
  6.28000000E+01  7.19000000E+01  6.57000000E+01  6.64000000E+01  8.54000000E+01
  8.62000000E+01  6.56000000E+01  8.45000000E+01  6.49000000E+01  8.43000000E+01
  8.46000000E+01  6.53000000E+01
%FLAG ANGLE_EQUIL_VALUE
%FORMAT(5E16.8)
  1.91218273E+00  1.91637152E+00  1.91218273E+00  2.09230071E+00  1.90031449E+00
  1.92195657E+00  1.89438037E+00  2.00293985E+00  2.05163454E+00  2.05390346E+00
  1.89839463E+00  1.88879532E+00  1.87762521E+00  1.89298411E+00  1.90188529E+00
  1.95599049E+00  1.94796198E+00  2.10783414E+00  2.01829875E+00  2.10643787E+00
  1.96140101E+00  2.09474417E+00  1.72578156E+00  2.14762764E+00  1.98199590E+00
  2.05547426E+00  1.54356919E+00  2.09439510E+00  2.10015469E+00  2.01149196E+00
  2.13977366E+00  2.21796441E+00  1.90345608E+00  1.94621665E+00  2.01027023E+00
  2.15024564E+00  1.93801360E+00
%FLAG ANGLES_INC_HYDROGEN
%FORMAT(10I8)
       0       3     120       1       3       0     111       2       3       0
     114       2       3       0     117       2       6       3     120       3
       6       9     123       4       6      21     135       4       9      12
     126       4      12       9     123       4      12      15     129       4
      15      12     126       4      15      18     132       4      18      15
     129       4      18      21     135       4      21      18     132       4
      24       3     120       5      24      27     138       5      24      27
     141       5      27      30     144       6      30      27     138       7
      30      27     141       7      30      33     147       8      30      33
     150       8      30      39     159       8      30      39     162       8
      33      30     144       8      33      36     153       8      33      36
     156       8      36      33     147       8      36      33     150       8
      36      39     159       8      36      39     162       8      39      30
     144       8      39      36     153       8      39      36     156       8
      42      48     165       9      48      51     168       5      48      51
     171       5      51      48     165      10      54      51     168       3
      54      51     171       3      54      57     174       4      54      69
     180       4      57      60     177       4      60      57     174       4
      63      60     177       4      66      69     180       4      78      81
     183       5      81      84     186       2      81      84     189       2
      84      81     183       1      84      87     192       2      84      87
     195       2      87      84     186       2      87      84     189       2
      90      87     192      11      90      87     195      11      90      96
     198       9      99      81     183      12      99      96     198       9
     111       0     114      13     111       0     117      13     114       0
     117      13     138      27     141      14     147      33     150      15
     153      36     156      15     159      39     162      15     168      51
     171      14     186      84     189      13     192      87     195      13
%FLAG ANGLES_WITHOUT_HYDROGEN
%FORMAT(10I8)
       0       3       6      16       0       3      24      17       3       6
       9      18       3       6      21      18       3      24      27      19
       3      24      42      20       6       3      24      21       6       9
      12      22       6      21      18      22       9       6      21      22
       9      12      15      22      12      15      18      22      15      18
      21      22      24      27      30      23      24      42      45      24
      24      42      48      25      27      24      42      20      27      30
      33      26      27      30      39      26      30      33      36      27
      30      39      36      27      33      30      39      27      33      36
      39      27      42      48      51      20      45      42      48      24
      48      51      54      21      51      54      57      18      51      54
      69      18      54      57      60      22      54      69      66      22
      57      54      69      22      57      60      63      22      60      63
      66      28      60      63     105      29      63      66      69      28
      63      66      72      29      63     105      78      30      63     105
     108      31      66      63     105      29      66      72      75      31
      66      72      78      30      69      66      72      29      72      78
      81      20      72      78     105      32      75      72      78      24
      78      81      84      17      78      81      99      33      78     105
     108      24      81      78     105      20      81      84      87      34
      81      99      96      35      81      99     102      36      84      81
      99      37      84      87      90      37      87      90      93      36
      87      90      96      35      90      96      99      32      93      90
      96      24      96      99     102      24
%FLAG DIHEDRAL_FORCE_CONSTANT
%FORMAT(5E16.8)
  3.62500000E+00  1.55600000E-01  3.62500000E+00  1.00000000E-01  2.50000000E+00
  8.00000000E-02  2.00000000E+00  2.50000000E+00  8.00000000E-02  2.50000000E+00
  1.55600000E-01  8.30000000E-01 -4.00000000E-02  2.00000000E+00  8.00000000E-01
 -8.00000000E-02  1.20000000E-01  1.55600000E-01  1.10000000E+00  0.00000000E+00
  0.00000000E+00  0.00000000E+00  0.00000000E+00  0.00000000E+00  0.00000000E+00
  2.45000000E-01 -1.02000000E+00  1.70000000E-01  1.00000000E-01  3.62500000E+00
  2.50000000E+00  3.62500000E+00  2.10000000E-01 -1.02000000E+00  3.62500000E+00
  3.62500000E+00  1.00000000E+00  5.22500000E-01  1.00000000E+00  5.22500000E-01
  6.40000000E-01  3.90000000E-01  2.50000000E+00 -1.00000000E-01  2.12000000E+00
  1.00000000E-01 -1.72000000E+00  7.10000000E-01  2.70000000E-01  7.10000000E-01
  6.40000000E-01  1.05000000E+01
%FLAG DIHEDRAL_PERIODICITY
%FORMAT(5E16.8)
  2.00000000E+00  3.00000000E+00  2.00000000E+00  3.00000000E+00  2.00000000E+00
  3.00000000E+00  1.00000000E+00  2.00000000E+00  3.00000000E+00  2.00000000E+00
  3.00000000E+00  1.00000000E+00  3.00000000E+00  1.00000000E+00  1.00000000E+00
  3.00000000E+00  3.00000000E+00  3.00000000E+00  2.00000000E+00  1.00000000E+00
  1.00000000E+00  1.00000000E+00  1.00000000E+00  1.00000000E+00  1.00000000E+00
  2.00000000E+00  1.00000000E+00  3.00000000E+00  4.00000000E+00  2.00000000E+00
  2.00000000E+00  2.00000000E+00  3.00000000E+00  1.00000000E+00  2.00000000E+00
  2.00000000E+00  2.00000000E+00  2.00000000E+00  2.00000000E+00  2.00000000E+00
  1.00000000E+00  2.00000000E+00  2.00000000E+00  1.00000000E+00  2.00000000E+00
  3.00000000E+00  1.00000000E+00  2.00000000E+00  2.00000000E+00  2.00000000E+00
  1.00000000E+00  2.00000000E+00
%FLAG DIHEDRAL_PHASE
%FORMAT(5E16.8)
  3.14159265E+00  0.00000000E+00  3.14159265E+00  0.00000000E+00  3.14159265E+00
  0.00000000E+00  0.00000000E+00  3.14159265E+00  0.00000000E+00  3.14159265E+00
  0.00000000E+00  0.00000000E+00  0.00000000E+00  0.00000000E+00  0.00000000E+00
  0.00000000E+00  0.00000000E+00  0.00000000E+00  3.14159265E+00  0.00000000E+00
  0.00000000E+00  0.00000000E+00  0.00000000E+00  0.00000000E+00  0.00000000E+00
  3.14159265E+00  0.00000000E+00  0.00000000E+00  3.14159265E+00  3.14159265E+00
  3.14159265E+00  3.14159265E+00  0.00000000E+00  0.00000000E+00  3.14159265E+00
  3.14159265E+00  3.14159265E+00  3.14159265E+00  3.14159265E+00  3.14159265E+00
  0.00000000E+00  3.14159265E+00  3.14159265E+00  0.00000000E+00  3.14159265E+00
  0.00000000E+00  0.00000000E+00  3.14159265E+00  3.14159265E+00  3.14159265E+00
  0.00000000E+00  3.14159265E+00
%FLAG SCEE_SCALE_FACTOR
%FORMAT(5E16.8)
  1.20000000E+00  1.20000000E+00  1.20000000E+00  1.20000000E+00  1.20000000E+00
  1.20000000E+00  1.20000000E+00  0.00000000E+00  1.20000000E+00  1.20000000E+00
  1.20000000E+00  1.20000000E+00  0.00000000E+00  1.20000000E+00  1.20000000E+00
  0.00000000E+00  1.20000000E+00  1.20000000E+00  0.00000000E+00  1.20000000E+00
  1.20000000E+00  0.00000000E+00  1.20000000E+00  1.20000000E+00  1.20000000E+00
  1.20000000E+00  1.20000000E+00  0.00000000E+00  0.00000000E+00  1.20000000E+00
  1.20000000E+00  0.00000000E+00  1.20000000E+00  1.20000000E+00  1.20000000E+00
  1.20000000E+00  1.20000000E+00  1.20000000E+00  0.00000000E+00  1.20000000E+00
  1.20000000E+00  0.00000000E+00  1.20000000E+00  1.20000000E+00  0.00000000E+00
  1.20000000E+00  0.00000000E+00  1.20000000E+00  1.20000000E+00  0.00000000E+00
  1.20000000E+00  0.00000000E+00
%FLAG SCNB_SCALE_FACTOR
%FORMAT(5E16.8)
  2.00000000E+00  2.00000000E+00  2.00000000E+00  2.00000000E+00  2.00000000E+00
  2.00000000E+00  2.00000000E+00  0.00000000E+00  2.00000000E+00  2.00000000E+00
  2.00000000E+00  2.00000000E+00  0.00000000E+00  2.00000000E+00  2.00000000E+00
  0.00000000E+00  2.00000000E+00  2.00000000E+00  0.00000000E+00  2.00000000E+00
  2.00000000E+00  0.00000000E+00  2.00000000E+00  2.00000000E+00  2.00000000E+00
  2.00000000E+00  2.00000000E+00  0.00000000E+00  0.00000000E+00  2.00000000E+00
  2.00000000E+00  0.00000000E+00  2.00000000E+00  2.00000000E+00  2.00000000E+00
  2.00000000E+00  2.00000000E+00  2.00000000E+00  0.00000000E+00  2.00000000E+00
  2.00000000E+00  0.00000000E+00  2.00000000E+00  2.00000000E+00  0.00000000E+00
  2.00000000E+00  0.00000000E+00  2.00000000E+00  2.00000000E+00  0.00000000E+00
  2.00000000E+00  0.00000000E+00
%FLAG DIHEDRALS_INC_HYDROGEN
%FORMAT(10I8)
       3       6       9     123       1       3       6      21     135       1
     111       0       3       6       2     114       0       3       6       2
     117       0       3       6       2       6       9      12     126       1
     132      18      21       6       1       9       6      21     135       1
       9      12      15     129       1      12      15      18     132       3
     123       9      12      15       1      15      18      21     135       1
     126      12      15      18       3      21       6       9     123       1
     129      15      18      21       1     111       0       3      24       2
     114       0       3      24       2     117       0       3      24       2
      24      27      30     144       4      24      42      48     165       5
     138      27      30      33       6     141      27      30      33       6
     138      27      30      39       6     141      27      30      39       6
      45      42      48     165       7      45      42     -48     165       8
      51      54      57     174       1      51      54      69     180       1
      54      57      60     177       1      57      54      69     180       1
     174      57      60      63       1      63      66      69     180       1
     177      60      63      66       1      69      54      57     174       3
      72      66      69     180       3      78      81      84     186       2
      78      81      84     189       2      81      84      87     192       9
      81      84      87     195       9     198      96      99      81      10
     183      81      84      87      11      87      90      96     198       5
     186      84      87      90       2     189      84      87      90       2
     192      87      90      93      12     192      87     -90      93      13
     195      87      90      93      12     195      87     -90      93      13
      93      90      96     198      14      93      90     -96     198       8
      99      81      84     186       2      99      81      84     189       2
     183      81      99     102      15     183      81     -99     102      16
     198      96      99     102       7     198      96     -99     102       8
     177      60      63     105       1     111       0       3     120       2
     114       0       3     120       2     117       0       3     120       2
     123       9      12     126       1     126      12      15     129       1
     129      15      18     132       1     132      18      21     135       1
     138      27      30     144      17     141      27      30     144      17
     174      57      60     177       1     183      81      84     186      18
     183      81      84     189      18     186      84      87     192      17
     186      84      87     195      17     189      84      87     192      17
     189      84      87     195      17       6       9    -123     -12      19
      15       9     -12    -126      19      18      12     -15    -129      19
      21      15     -18    -132      19       6      21    -135     -18      19
     165      48     -51     -42      19      54      57    -174     -60      19
      63      60    -177     -57      19     180      54     -69     -66      19
     198      96     -99     -90      19     195      87      90      96      20
     120       3       6       9      21     147      33      36     153      21
     144      30      39     159      21      30      33      36     153      21
      30      33      36     156      21     144      30      39     162      21
     147      33      36     156      21     105      78      81     183      21
     120       3       6      21      21     156      36     -39      30      22
     144      30      33      36      23     171      51      54      57      21
      27      30      33     147      21      27      30      33     150      21
      42      24      27     138      21      42      24      27     141      21
     171      51      54      69      21     153      36     -39      30      22
     144      30      33     147      21     144      30      33     150      21
     120       3      24      27      21     165      48      51      54      21
     150      33      36      39      23     168      51      54      57      21
     156      36      39     159      21      42      48      51     168      24
     120       3      24      42      21      42      48      51     171      24
     144      30     -39      36      22     192      87      90      96      20
     168      51      54      69      21       3      24      27     141      21
     183      81      99      96      21     156      36      39     162      21
       3      24      27     138      21     165      48      51     168      25
     150      33      36     153      21     150      33      36     156      21
     153      36      39     159      21     147      33      36      39      23
      72      78      81     183      23     153      36      39     162      21
     165      48      51     171      25      39      30     -33     147      22
      39      30     -33     150      22      33      36      39     159      23
      27      30      39     159      21      33      36      39     162      23
      27      30      39     162      21      33      30     -39     159      22
      33      30     -39     162      22
%FLAG DIHEDRALS_WITHOUT_HYDROGEN
%FORMAT(10I8)
       0       3       6       9      26       0       3       6      21      26
       0       3      24      42      27       0       3     -24      42      28
       0       3     -24      42      29       3       6       9      12      30
       3       6      21      18      30       3      24      42      45      10
       3      24      42      48      31       6       9      12      15       1
      15      18     -21       6      32       9       6      21      18       1
       9      12     -15      18      32      21       6       9      12       1
      12      15     -18      21      32      24      27      30      33      33
      24      27      30      39      33      24      42      48      51       5
      27      24      42      45      10      27      24      42      48      31
      42      24      27      30      34      42      24     -27      30      28
      42      24     -27      30      29      45      42      48      51       5
      51      54      57      60      35      51      54      69      66      35
      54      57      60      63       1      63      66     -69      54      32
      72      66      69      54       1      57      54      69      66      36
      57      60     -63      66      32      57      60      63     105       1
      69      54      57      60      36      60      63     -66      69      32
      60      63      66      72       1      60      63     105      78      37
      60      63     105     108      38      63      66      72      75      38
      63      66     -72      78      39      72      78    -105      63       8
      81      78     105      63      31      66      63    -105      78      39
      66      63     105     108      38      66      72      78      81      31
      66      72     -78     105       8     105      63      66      69       1
      69      66      72      75      40      69      66      72      78      37
     105      63     -66      72      32      72      78      81      84      34
      72      78     -81      84      28      72      78     -81      84      29
      72      78      81      99      41      72      78     -81      99      42
      72      78     105     108      31      75      72      78      81       5
      75      72      78     105      43      78      81      84      87       4
      78      81      99      96      44      78      81     -99      96      45
      81      78     105     108       5      81      84      87      90      46
      90      96     -99      81      47     105      78      81      84      34
     105      78     -81      84      28     105      78     -81      84      29
      84      81      99      96      48      84      81      99     102      49
      84      87      90      93      49      84      87     -90      96      50
      99      81      84      87      46      87      90     -96      99      47
      90      96      99     102      31      93      90      96      99      31
     105      78      81      99      51     105      78     -81      99      42
       3       6      -9     -21      19      42       3     -24     -27      19
      45      42     -48     -24      52      51      54     -57     -69      19
      66      63    -105     -60      19      63      66     -72     -69      19
      66      72     -75     -78      52      81      78    -105     -72      19
      93      90     -96     -87      52      81      96     -99    -102      52
      63     105    -108     -78      52      27      30      33      36      20
       0       3      24      27      20      48      51      54      57      21
      48      51      54      69      21      42      48      51      54      21
       6       3      24      27      25       3      24      27      30      20
      33      36     -39      30      22      27      30     -39      36      22
      33      30     -39      36      22      78      81      99     102      21
       6       3      24      42      23      39      30     -33      36      22
      24       3       6       9      23      30      33     -36      39      22
      24       3       6      21      23
%FLAG SOLTY
%FORMAT(5E16.8)

%FLAG HBOND_ACOEF
%FORMAT(5E16.8)

%FLAG HBOND_BCOEF
%FORMAT(5E16.8)

%FLAG HBCUT
%FORMAT(5E16.8)

%FLAG TREE_CHAIN_CLASSIFICATION
%FORMAT(20a4)
BLA BLA BLA BLA BLA BLA BLA BLA BLA BLA BLA BLA BLA BLA BLA BLA BLA BLA BLA BLA 
BLA BLA BLA BLA BLA BLA BLA BLA BLA BLA BLA BLA BLA BLA BLA BLA BLA BLA BLA BLA 
BLA BLA BLA BLA BLA BLA BLA BLA BLA BLA BLA BLA BLA BLA BLA BLA BLA BLA BLA BLA 
BLA BLA BLA BLA BLA BLA BLA 
%FLAG JOIN_ARRAY
%FORMAT(10I8)
       0       0       0       0       0       0       0       0       0       0
       0       0       0       0       0       0       0       0       0       0
       0       0       0       0       0       0       0       0       0       0
       0       0       0       0       0       0       0       0       0       0
       0       0       0       0       0       0       0       0       0       0
       0       0       0       0       0       0       0       0       0       0
       0       0       0       0       0       0       0
%FLAG IROTAT
%FORMAT(10I8)
       0       0       0       0       0       0       0       0       0       0
       0       0       0       0       0       0       0       0       0       0
       0       0       0       0       0       0       0       0       0       0
       0       0       0       0       0       0       0       0       0       0
       0       0       0       0       0       0       0       0       0       0
       0       0       0       0       0       0       0       0       0       0
       0       0       0       0       0       0       0
%FLAG BOX_DIMENSIONS
%FORMAT(5E16.8)
  0.00000000E+00  0.00000000E+00  0.00000000E+00  0.00000000E+00
%FLAG RADIUS_SET
%FORMAT(1a80)
0                                                                               
%FLAG RADII
%FORMAT(5E16.8)
  0.00000000E+00  0.00000000E+00  0.00000000E+00  0.00000000E+00  0.00000000E+00
  0.00000000E+00  0.00000000E+00  0.00000000E+00  0.00000000E+00  0.00000000E+00
  0.00000000E+00  0.00000000E+00  0.00000000E+00  0.00000000E+00  0.00000000E+00
  0.00000000E+00  0.00000000E+00  0.00000000E+00  0.00000000E+00  0.00000000E+00
  0.00000000E+00  0.00000000E+00  0.00000000E+00  0.00000000E+00  0.00000000E+00
  0.00000000E+00  0.00000000E+00  0.00000000E+00  0.00000000E+00  0.00000000E+00
  0.00000000E+00  0.00000000E+00  0.00000000E+00  0.00000000E+00  0.00000000E+00
  0.00000000E+00  0.00000000E+00  0.00000000E+00  0.00000000E+00  0.00000000E+00
  0.00000000E+00  0.00000000E+00  0.00000000E+00  0.00000000E+00  0.00000000E+00
  0.00000000E+00  0.00000000E+00  0.00000000E+00  0.00000000E+00  0.00000000E+00
  0.00000000E+00  0.00000000E+00  0.00000000E+00  0.00000000E+00  0.00000000E+00
  0.00000000E+00  0.00000000E+00  0.00000000E+00  0.00000000E+00  0.00000000E+00
  0.00000000E+00  0.00000000E+00  0.00000000E+00  0.00000000E+00  0.00000000E+00
  0.00000000E+00  0.00000000E+00
%FLAG SCREEN
%FORMAT(5E16.8)
  0.00000000E+00  0.00000000E+00  0.00000000E+00  0.00000000E+00  0.00000000E+00
  0.00000000E+00  0.00000000E+00  0.00000000E+00  0.00000000E+00  0.00000000E+00
  0.00000000E+00  0.00000000E+00  0.00000000E+00  0.00000000E+00  0.00000000E+00
  0.00000000E+00  0.00000000E+00  0.00000000E+00  0.00000000E+00  0.00000000E+00
  0.00000000E+00  0.00000000E+00  0.00000000E+00  0.00000000E+00  0.00000000E+00
  0.00000000E+00  0.00000000E+00  0.00000000E+00  0.00000000E+00  0.00000000E+00
  0.00000000E+00  0.00000000E+00  0.00000000E+00  0.00000000E+00  0.00000000E+00
  0.00000000E+00  0.00000000E+00  0.00000000E+00  0.00000000E+00  0.00000000E+00
  0.00000000E+00  0.00000000E+00  0.00000000E+00  0.00000000E+00  0.00000000E+00
  0.00000000E+00  0.00000000E+00  0.00000000E+00  0.00000000E+00  0.00000000E+00
  0.00000000E+00  0.00000000E+00  0.00000000E+00  0.00000000E+00  0.00000000E+00
  0.00000000E+00  0.00000000E+00  0.00000000E+00  0.00000000E+00  0.00000000E+00
  0.00000000E+00  0.00000000E+00  0.00000000E+00  0.00000000E+00  0.00000000E+00
  0.00000000E+00  0.00000000E+00
%FLAG IPOL
%FORMAT(1I8)
       0
```
