## Supplementary material for "Discovery of molecular glues by modeling ternary complex conformational ensembles and thermodynamic stability": Small molecule parameters for GSPT1-CRBN molecular glues: mg_12_gspt1-crbn.frcmod

```
Created by ParmEd
MASS
dl    12.010
dn    12.010
i0    14.010
co    12.010
jx    16.000
r2    12.010
bx    12.010
r3    12.010
gz    14.010
dk    12.010
dx    19.000
e7     1.008
e8     1.008
ec     1.008
e3     1.008

BOND
dl-dn    232.500   1.538
dl-e7    375.900   1.097
dn-i0    263.800   1.462
dn-r2    250.300   1.516
dn-e8    375.900   1.097
i0-co    356.200   1.379
i0-ec    527.300   1.013
co-jx    652.600   1.218
r2-bx    378.600   1.398
bx-bx    378.600   1.398
bx-e3    395.700   1.086
bx-r3    378.600   1.398
r3-co    272.700   1.491
r3-r3    378.600   1.398
co-gz    356.200   1.379
gz-dn    263.800   1.462
dn-co    243.200   1.524
dn-dk    232.500   1.538
dk-e7    375.900   1.097
dk-dk    232.500   1.538
dk-co    243.200   1.524
r2-i0    315.200   1.412
dk-r2    250.300   1.516
r2-r2    378.600   1.398
r2-dx    353.600   1.349

ANGLE
e7-dk-e7     39.000  107.580
co-i0-r2     65.700  123.710
bx-r2-dn     65.600  120.770
e3-bx-bx     48.700  119.880
co-r3-bx     66.400  120.330
jx-co-r3     86.200  122.600
co-r3-r3     66.400  120.330
jx-co-gz    113.800  123.050
r2-dn-dl     65.200  112.070
e8-dn-co     47.500  108.220
e7-dl-e7     39.000  107.580
i0-co-i0    112.400  113.560
e3-bx-r3     48.700  119.880
bx-bx-bx     68.800  120.020
e7-dk-dk     46.800  109.800
e3-bx-r2     48.700  119.880
e7-dk-co     47.400  108.770
bx-r3-r3     65.700  120.000
jx-co-i0    113.800  123.050
co-dn-dk     65.300  111.040
e7-dk-r2     47.300  110.470
bx-bx-r3     68.800  120.020
e8-dn-i0     61.500  108.880
e7-dk-dn     46.800  109.800
e8-dn-gz     61.500  108.880
co-gz-co     65.600  127.080
i0-co-dk     84.300  115.180
bx-bx-r2     68.800  120.020
r2-dn-i0     83.500  112.380
bx-r2-bx     68.800  120.020
e8-dn-e8     38.800  108.460
r3-co-gz     85.400  115.250
bx-r2-dk     65.600  120.770
e8-dn-r2     47.500  109.560
i0-co-dn     84.300  115.180
gz-dn-dk     83.200  111.610
co-dk-r2     65.800  111.010
e7-dl-dn     46.800  109.800
i0-dn-dl     83.200  111.610
jx-co-dk     84.600  123.200
bx-r2-i0     85.600  120.190
ec-i0-co     48.700  117.550
ec-i0-dn     46.100  117.680
ec-i0-r2     48.000  116.000
r3-bx-r2     68.800  120.020
bx-r2-r2     68.800  120.020
dk-dk-dn     64.900  111.510
co-i0-co     65.600  127.080
dx-r2-r2     89.300  118.960
co-dn-gz     84.500  109.060
jx-co-dn     84.600  123.200
co-i0-dn     65.300  120.690
e8-dn-dk     46.900  109.560
r2-r2-dk     65.600  120.770
co-gz-dn     65.300  120.690
r2-bx-r2     68.800  120.020
dx-r2-bx     89.300  118.960
co-dk-dk     65.300  111.040
e8-dn-dl     46.900  109.560

DIHE
e3-bx-bx-e3    1     3.62500000  180.000   2.0    SCEE=1.2 SCNB=2.0
e3-bx-r2-r2    1     3.62500000  180.000   2.0    SCEE=1.2 SCNB=2.0
e8-dn-r2-bx    1     0.00000000  180.000   4.0    SCEE=1.2 SCNB=2.0
bx-r2-dn-i0    1     0.00000000  180.000   4.0    SCEE=1.2 SCNB=2.0
i0-co-dn-dk    1     0.71000000  180.000   2.0    SCEE=1.2 SCNB=2.0
dx-r2-r2-bx    1     3.62500000  180.000   2.0    SCEE=1.2 SCNB=2.0
e7-dl-dn-r2    1     0.15560000    0.000   3.0    SCEE=1.2 SCNB=2.0
e3-bx-r3-r3    1     3.62500000  180.000   2.0    SCEE=1.2 SCNB=2.0
r2-bx-r2-i0    1     3.62500000  180.000   2.0    SCEE=1.2 SCNB=2.0
ec-i0-dn-e8    1     0.00000000  180.000   4.0    SCEE=1.2 SCNB=2.0
co-gz-co-r3    1     2.50000000  180.000   2.0    SCEE=1.2 SCNB=2.0
e3-bx-bx-bx    1     3.62500000  180.000   2.0    SCEE=1.2 SCNB=2.0
r2-bx-r2-dn    1     3.62500000  180.000   2.0    SCEE=1.2 SCNB=2.0
co-i0-dn-r2    1     0.00000000  180.000   4.0    SCEE=1.2 SCNB=2.0
e7-dk-co-i0    1     0.00000000  180.000   4.0    SCEE=1.2 SCNB=2.0
jx-co-r3-r3    1     0.52250000  180.000   2.0    SCEE=1.2 SCNB=2.0
co-gz-dn-co    1     0.64000000    0.000  -1.0    SCEE=1.2 SCNB=2.0
co-gz-dn-co    1     0.39000000  180.000   2.0    SCEE=1.2 SCNB=2.0
r3-r3-bx-r2    1     3.62500000  180.000   2.0    SCEE=1.2 SCNB=2.0
bx-bx-r2-dn    1     3.62500000  180.000   2.0    SCEE=1.2 SCNB=2.0
bx-bx-r2-dk    1     3.62500000  180.000   2.0    SCEE=1.2 SCNB=2.0
ec-i0-dn-r2    1     0.00000000  180.000   4.0    SCEE=1.2 SCNB=2.0
e3-bx-bx-r2    1     3.62500000  180.000   2.0    SCEE=1.2 SCNB=2.0
e7-dk-co-jx    1     0.83000000    0.000  -1.0    SCEE=1.2 SCNB=2.0
e7-dk-co-jx    1    -0.04000000    0.000   3.0    SCEE=1.2 SCNB=2.0
e7-dk-dn-e8    1     0.15560000    0.000   3.0    SCEE=1.2 SCNB=2.0
jx-co-i0-r2    1     2.50000000  180.000   2.0    SCEE=1.2 SCNB=2.0
dx-r2-bx-bx    1     3.62500000  180.000   2.0    SCEE=1.2 SCNB=2.0
e3-bx-r3-co    1     3.62500000  180.000   2.0    SCEE=1.2 SCNB=2.0
ec-i0-dn-dl    1     0.00000000  180.000   4.0    SCEE=1.2 SCNB=2.0
bx-bx-r2-bx    1     3.62500000  180.000   2.0    SCEE=1.2 SCNB=2.0
e8-dn-gz-co    1     0.00000000  180.000   4.0    SCEE=1.2 SCNB=2.0
e3-bx-r2-dn    1     3.62500000  180.000   2.0    SCEE=1.2 SCNB=2.0
e3-bx-r2-i0    1     3.62500000  180.000   2.0    SCEE=1.2 SCNB=2.0
bx-bx-r3-r3    1     3.62500000  180.000   2.0    SCEE=1.2 SCNB=2.0
e7-dk-dk-e7    1     0.12000000    0.000   3.0    SCEE=1.2 SCNB=2.0
jx-co-r3-bx    1     0.52250000  180.000   2.0    SCEE=1.2 SCNB=2.0
bx-bx-bx-r2    1     3.62500000  180.000   2.0    SCEE=1.2 SCNB=2.0
e8-dn-i0-co    1     0.00000000  180.000   4.0    SCEE=1.2 SCNB=2.0
jx-co-dn-dk    1     0.27000000  180.000   2.0    SCEE=1.2 SCNB=2.0
jx-co-dk-dk    1     0.27000000  180.000   2.0    SCEE=1.2 SCNB=2.0
e7-dk-dk-co    1     0.15560000    0.000   3.0    SCEE=1.2 SCNB=2.0
bx-r2-bx-r2    1     3.62500000  180.000   2.0    SCEE=1.2 SCNB=2.0
bx-r2-dn-dl    1     0.24500000  180.000   2.0    SCEE=1.2 SCNB=2.0
ec-i0-co-jx    1     2.00000000    0.000  -1.0    SCEE=1.2 SCNB=2.0
ec-i0-co-jx    1     2.50000000  180.000   2.0    SCEE=1.2 SCNB=2.0
co-dk-r2-r2    1     0.00000000  180.000   4.0    SCEE=1.2 SCNB=2.0
e7-dk-dn-gz    1     0.15560000    0.000   3.0    SCEE=1.2 SCNB=2.0
ec-i0-co-i0    1     2.50000000  180.000   2.0    SCEE=1.2 SCNB=2.0
r3-co-gz-dn    1     2.50000000  180.000   2.0    SCEE=1.2 SCNB=2.0
bx-r3-r3-bx    1     3.62500000  180.000   2.0    SCEE=1.2 SCNB=2.0
co-i0-r2-bx    1     0.95000000  180.000   2.0    SCEE=1.2 SCNB=2.0
e3-bx-r2-bx    1     3.62500000  180.000   2.0    SCEE=1.2 SCNB=2.0
bx-bx-r2-r2    1     3.62500000  180.000   2.0    SCEE=1.2 SCNB=2.0
r3-bx-r2-dn    1     3.62500000  180.000   2.0    SCEE=1.2 SCNB=2.0
co-dn-dk-dk    1     0.10000000    0.000   3.0    SCEE=1.2 SCNB=2.0
e3-bx-bx-r3    1     3.62500000  180.000   2.0    SCEE=1.2 SCNB=2.0
bx-r3-co-gz    1     1.00000000  180.000   2.0    SCEE=1.2 SCNB=2.0
e8-dn-co-i0    1     0.00000000  180.000   4.0    SCEE=1.2 SCNB=2.0
co-dk-dk-dn    1     0.10000000    0.000   3.0    SCEE=1.2 SCNB=2.0
gz-dn-dk-dk    1     0.10000000    0.000   3.0    SCEE=1.2 SCNB=2.0
jx-co-gz-co    1     2.50000000  180.000   2.0    SCEE=1.2 SCNB=2.0
e7-dk-r2-r2    1     0.00000000  180.000   4.0    SCEE=1.2 SCNB=2.0
e7-dl-dn-e8    1     0.15560000    0.000   3.0    SCEE=1.2 SCNB=2.0
jx-co-i0-co    1     2.50000000  180.000   2.0    SCEE=1.2 SCNB=2.0
ec-i0-r2-bx    1     0.45000000  180.000   2.0    SCEE=1.2 SCNB=2.0
bx-r2-r2-dk    1     3.62500000  180.000   2.0    SCEE=1.2 SCNB=2.0
e7-dk-dk-dn    1     0.08000000    0.000   3.0    SCEE=1.2 SCNB=2.0
e7-dl-dn-i0    1     0.15560000    0.000   3.0    SCEE=1.2 SCNB=2.0
co-r3-bx-bx    1     3.62500000  180.000   2.0    SCEE=1.2 SCNB=2.0
jx-co-dk-r2    1     0.00000000  180.000   4.0    SCEE=1.2 SCNB=2.0
jx-co-i0-dn    1     2.50000000  180.000   2.0    SCEE=1.2 SCNB=2.0
ec-i0-co-dn    1     2.50000000  180.000   2.0    SCEE=1.2 SCNB=2.0
e7-dk-r2-bx    1     0.00000000  180.000   4.0    SCEE=1.2 SCNB=2.0
r2-dk-co-i0    1     0.00000000  180.000   4.0    SCEE=1.2 SCNB=2.0
dx-r2-r2-dk    1     3.62500000  180.000   2.0    SCEE=1.2 SCNB=2.0
bx-r2-bx-r3    1     3.62500000  180.000   2.0    SCEE=1.2 SCNB=2.0
i0-co-i0-dn    1     2.50000000  180.000   2.0    SCEE=1.2 SCNB=2.0
co-i0-dn-dl    1    -1.02000000    0.000  -1.0    SCEE=1.2 SCNB=2.0
co-i0-dn-dl    1     0.17000000    0.000  -3.0    SCEE=1.2 SCNB=2.0
co-i0-dn-dl    1     0.10000000  180.000   4.0    SCEE=1.2 SCNB=2.0
co-i0-co-dk    1    -1.72000000    0.000   1.0    SCEE=1.2 SCNB=2.0
bx-bx-r2-i0    1     3.62500000  180.000   2.0    SCEE=1.2 SCNB=2.0
co-i0-co-dn    1    -1.72000000    0.000   1.0    SCEE=1.2 SCNB=2.0
co-dk-r2-bx    1     0.00000000  180.000   4.0    SCEE=1.2 SCNB=2.0
co-gz-dn-dk    1    -1.02000000    0.000  -1.0    SCEE=1.2 SCNB=2.0
co-gz-dn-dk    1     0.17000000    0.000  -3.0    SCEE=1.2 SCNB=2.0
co-gz-dn-dk    1     0.10000000  180.000   4.0    SCEE=1.2 SCNB=2.0
jx-co-dn-gz    1     0.00000000  180.000   4.0    SCEE=1.2 SCNB=2.0
r2-i0-co-dk    1     0.75000000  180.000  -2.0    SCEE=1.2 SCNB=2.0
r2-i0-co-dk    1     0.50000000    0.000   3.0    SCEE=1.2 SCNB=2.0
bx-bx-bx-bx    1     3.62500000  180.000   2.0    SCEE=1.2 SCNB=2.0
i0-co-dn-gz    1    -0.10000000    0.000  -1.0    SCEE=1.2 SCNB=2.0
i0-co-dn-gz    1     2.12000000  180.000   2.0    SCEE=1.2 SCNB=2.0
co-r3-r3-co    1     3.62500000  180.000   2.0    SCEE=1.2 SCNB=2.0
e8-dn-co-jx    1     0.80000000    0.000  -1.0    SCEE=1.2 SCNB=2.0
e8-dn-co-jx    1    -0.08000000    0.000   3.0    SCEE=1.2 SCNB=2.0
e8-dn-dk-dk    1     0.15560000    0.000   3.0    SCEE=1.2 SCNB=2.0
e3-bx-r2-dx    1     3.62500000  180.000   2.0    SCEE=1.2 SCNB=2.0
co-r3-bx-r2    1     3.62500000  180.000   2.0    SCEE=1.2 SCNB=2.0
jx-co-gz-dn    1     2.50000000  180.000   2.0    SCEE=1.2 SCNB=2.0
e7-dk-dn-co    1     0.15560000    0.000   3.0    SCEE=1.2 SCNB=2.0
e3-bx-r2-dk    1     3.62500000  180.000   2.0    SCEE=1.2 SCNB=2.0
r3-bx-bx-r2    1     3.62500000  180.000   2.0    SCEE=1.2 SCNB=2.0
co-r3-r3-bx    1     3.62500000  180.000   2.0    SCEE=1.2 SCNB=2.0
i0-co-dk-dk    1     0.71000000  180.000   2.0    SCEE=1.2 SCNB=2.0
r3-r3-co-gz    1     1.00000000  180.000   2.0    SCEE=1.2 SCNB=2.0
ec-i0-co-dk    1     2.50000000  180.000   2.0    SCEE=1.2 SCNB=2.0
bx-r2-r2-bx    1     3.62500000  180.000   2.0    SCEE=1.2 SCNB=2.0

IMPROPER
dk-i0-co-jx    10.50000000  180.000   2.0
i0-i0-co-jx    10.50000000  180.000   2.0
gz-jx-co-r3    10.50000000  180.000   2.0
bx-bx-r2-dn     1.10000000  180.000   2.0
bx-bx-bx-e3     1.10000000  180.000   2.0
co-co-gz-dn     1.10000000  180.000   2.0
dn-i0-co-jx    10.50000000  180.000   2.0
bx-bx-r2-i0     1.10000000  180.000   2.0
bx-e3-bx-r2     1.10000000  180.000   2.0
bx-co-r3-r3     1.10000000  180.000   2.0
co-dn-i0-ec     1.10000000  180.000   2.0
co-ec-i0-r2     1.10000000  180.000   2.0
e3-r2-bx-r2     1.10000000  180.000   2.0
co-co-i0-ec     1.10000000  180.000   2.0
bx-dx-r2-r2     1.10000000  180.000   2.0
bx-dk-r2-r2     1.10000000  180.000   2.0
e3-r2-bx-r3     1.10000000  180.000   2.0
bx-e3-bx-r3     1.10000000  180.000   2.0

NONB
dl    1.90689465   0.10780000
dn    1.90689465   0.10780000
i0    1.83522545   0.11740000
co    1.86059309   0.09880000
jx    1.71068828   0.14630000
r2    1.86059309   0.09880000
bx    1.86059309   0.09880000
r3    1.86059309   0.09880000
gz    1.78521976   0.16360000
dk    1.90689465   0.10780000
dx    1.70288717   0.08320000
e7    1.45931291   0.02080000
e8    1.35930154   0.02080000
ec    0.62100213   0.01000000
e3    1.47351205   0.01610000
```
