## Supplementary material for "Discovery of molecular glues by modeling ternary complex conformational ensembles and thermodynamic stability": Small molecule parameters for GSPT1-CRBN molecular glues: mg_12_gspt1-crbn.parm7

```
%VERSION  VERSION_STAMP = V0001.000  DATE = 10/16/25  02:41:52
%FLAG TITLE
%FORMAT(20a4)
ligand.sdf  
%FLAG POINTERS
%FORMAT(10I8)
      71      10      28      47      62      67     130     112       0       0
     392       1      47      67     112      13      35      52       0       0
       0       0       0       0       0       0       0       0      71       0
       0       1
%FLAG ATOM_NAME
%FORMAT(20a4)
C1  C2  N1  C3  O1  N2  C4  C5  C6  C7  C8  C9  C10 C11 O2  N3  C12 C13 C14 C15 
O3  N4  C16 O4  C17 O5  C18 C19 C20 C21 C22 N5  C23 O6  C24 C25 C26 C27 C28 C29 
C30 F1  C31 H1  H2  H3  H4  H5  H6  H7  H8  H9  H10 H11 H12 H13 H14 H15 H16 H17 
H18 H19 H20 H21 H22 H23 H24 H25 H26 H27 H28 
%FLAG ATOMIC_NUMBER
%FORMAT(10I8)
       6       6       7       6       8       7       6       6       6       6
       6       6       6       6       8       7       6       6       6       6
       8       7       6       8       6       8       6       6       6       6
       6       7       6       8       6       6       6       6       6       6
       6       9       6       1       1       1       1       1       1       1
       1       1       1       1       1       1       1       1       1       1
       1       1       1       1       1       1       1       1       1       1
       1
%FLAG RESIDUE_LABEL
%FORMAT(20a4)
LIG 
%FLAG RESIDUE_POINTER
%FORMAT(10I8)
       1
%FLAG RESIDUE_NUMBER
%FORMAT(20I4)
   1
%FLAG RESIDUE_ICODE
%FORMAT(20a4)
    
%FLAG RESIDUE_CHAINID
%FORMAT(20a4)
A   
%FLAG SOLVENT_POINTERS
%FORMAT(3I8)
       0       1       0
%FLAG ATOMS_PER_MOLECULE
%FORMAT(10I8)
      71
%FLAG MASS
%FORMAT(5E16.8)
  1.20100000E+01  1.20100000E+01  1.40100000E+01  1.20100000E+01  1.60000000E+01
  1.40100000E+01  1.20100000E+01  1.20100000E+01  1.20100000E+01  1.20100000E+01
  1.20100000E+01  1.20100000E+01  1.20100000E+01  1.20100000E+01  1.60000000E+01
  1.40100000E+01  1.20100000E+01  1.20100000E+01  1.20100000E+01  1.20100000E+01
  1.60000000E+01  1.40100000E+01  1.20100000E+01  1.60000000E+01  1.20100000E+01
  1.60000000E+01  1.20100000E+01  1.20100000E+01  1.20100000E+01  1.20100000E+01
  1.20100000E+01  1.40100000E+01  1.20100000E+01  1.60000000E+01  1.20100000E+01
  1.20100000E+01  1.20100000E+01  1.20100000E+01  1.20100000E+01  1.20100000E+01
  1.20100000E+01  1.90000000E+01  1.20100000E+01  1.00800000E+00  1.00800000E+00
  1.00800000E+00  1.00800000E+00  1.00800000E+00  1.00800000E+00  1.00800000E+00
  1.00800000E+00  1.00800000E+00  1.00800000E+00  1.00800000E+00  1.00800000E+00
  1.00800000E+00  1.00800000E+00  1.00800000E+00  1.00800000E+00  1.00800000E+00
  1.00800000E+00  1.00800000E+00  1.00800000E+00  1.00800000E+00  1.00800000E+00
  1.00800000E+00  1.00800000E+00  1.00800000E+00  1.00800000E+00  1.00800000E+00
  1.00800000E+00
%FLAG CHARGE
%FORMAT(5E16.8)
 -5.10149689E+00  4.21427132E+00 -1.15362466E+01  1.59700419E+01 -1.16987166E+01
 -1.13480102E+01  2.16626702E+00  1.74702657E+00 -3.60894474E+00 -3.20652346E+00
 -1.10501849E+00 -1.08876420E+00 -4.30913661E+00  1.29062538E+01 -1.01044294E+01
 -8.49997406E+00  6.62836162E-01 -8.16395485E-01 -1.98628537E+00  1.27246868E+01
 -1.01128481E+01 -1.26594874E+01  1.23936240E+01 -1.00707181E+01  1.29029009E+01
 -9.95342115E+00  1.43349367E+00 -3.81793630E+00 -2.57127586E+00 -3.98807791E+00
  4.15690752E+00 -1.02525038E+01  1.26127654E+01 -1.08721348E+01 -1.51888337E+00
  5.60281058E-01 -3.60041670E+00 -2.58206347E+00 -2.56613718E+00 -3.85490934E+00
  2.79508215E+00 -3.36698904E+00 -4.93104549E+00  1.66216532E+00  1.66216532E+00
  1.66216532E+00  5.44992548E-01  5.53741075E+00  5.55382904E+00  1.24735288E+00
  1.24735288E+00  3.81979497E+00  3.18782738E+00  3.21933374E+00  1.56247111E+00
  9.46794263E-01  9.46794263E-01  1.21327718E+00  1.21327718E+00  6.85942039E+00
  2.55309001E+00  2.66934828E+00  2.59780753E+00  6.42416253E+00  9.42275133E-01
  9.42275133E-01  3.06657620E+00  2.93289741E+00  2.93348052E+00  3.07432068E+00
  3.65976673E+00
%FLAG AMBER_ATOM_TYPE
%FORMAT(20a4)
a0  a0  a1  a2  a3  a1  a0  a2  a2  a2  a2  a2  a2  a2  a3  a4  a0  a0  a0  a2  
a3  a1  a2  a3  a2  a3  a2  a2  a2  a2  a2  a1  a2  a3  a0  a2  a2  a2  a2  a2  
a2  a5  a2  a6  a6  a6  a7  a8  a8  a7  a7  a9  a9  a9  a7  a6  a6  a6  a6  a8  
a9  a9  a9  a8  a6  a6  a9  a9  a9  a9  a9  
%FLAG ATOM_TYPE_INDEX
%FORMAT(10I8)
       1       1       2       3       4       2       1       3       3       3
       3       3       3       3       4       5       1       1       1       3
       4       2       3       4       3       4       3       3       3       3
       3       2       3       4       1       3       3       3       3       3
       3       6       3       7       7       7       8       9       9       8
       8      10      10      10       8       7       7       7       7       9
      10      10      10       9       7       7      10      10      10      10
      10
%FLAG NONBONDED_PARM_INDEX
%FORMAT(10I8)
       1       2       4       7      11      16      22      29      37      46
       2       3       5       8      12      17      23      30      38      47
       4       5       6       9      13      18      24      31      39      48
       7       8       9      10      14      19      25      32      40      49
      11      12      13      14      15      20      26      33      41      50
      16      17      18      19      20      21      27      34      42      51
      22      23      24      25      26      27      28      35      43      52
      29      30      31      32      33      34      35      36      44      53
      37      38      39      40      41      42      43      44      45      54
      46      47      48      49      50      51      52      53      54      55
%FLAG LENNARD_JONES_ACOEF
%FORMAT(5E16.8)
  1.02070234E+06  8.48312933E+05  7.01941829E+05  8.43936994E+05  6.99423464E+05
  6.96520234E+05  6.30889779E+05  5.17838332E+05  5.17475097E+05  3.76404524E+05
  8.52124070E+05  7.02861009E+05  7.01136502E+05  5.15506105E+05  7.02171940E+05
  4.63598992E+05  3.80325586E+05  3.80130244E+05  2.76183611E+05  3.78469419E+05
  2.02634671E+05  1.00237849E+05  8.07979867E+04  8.12680027E+04  5.68024324E+04
  7.93869534E+04  4.15877548E+04  7.94702130E+03  6.97988489E+04  5.58141682E+04
  5.63002155E+04  3.86631340E+04  5.45227568E+04  2.82798266E+04  5.22987638E+03
  3.39010375E+03  2.23574063E+03  1.65217974E+03  1.71454860E+03  9.87808596E+02
  1.52377109E+03  7.15561390E+02  9.47503830E+01  5.24581747E+01  1.34733945E-01
  9.27576555E+04  7.48505076E+04  7.52563071E+04  5.27278056E+04  7.36017309E+04
  3.86096238E+04  7.41102589E+03  4.88720517E+03  9.04508385E+01  6.90923756E+03
%FLAG LENNARD_JONES_BCOEF
%FORMAT(5E16.8)
  6.63420569E+02  6.17845310E+02  5.74135770E+02  5.90240404E+02  5.48916588E+02
  5.24656837E+02  5.62953487E+02  5.21020965E+02  4.98855817E+02  4.69331362E+02
  6.72793718E+02  6.24205470E+02  5.97126500E+02  5.64811861E+02  6.77865265E+02
  4.19070181E+02  3.87753408E+02  3.71292585E+02  3.49116891E+02  4.20263864E+02
  2.59686000E+02  1.37789584E+02  1.26375569E+02  1.21393339E+02  1.11954197E+02
  1.36102537E+02  8.31877539E+01  2.57136573E+01  1.14980621E+02  1.05035252E+02
  1.01039245E+02  9.23645753E+01  1.12792587E+02  6.85985651E+01  2.08596672E+01
  1.67945417E+01  1.71354453E+01  1.50478920E+01  1.46823013E+01  1.22935547E+01
  1.57013027E+01  9.08624152E+00  2.33795591E+00  1.73961209E+00  7.34122455E-02
  1.24327167E+02  1.14090863E+02  1.09571385E+02  1.01173645E+02  1.22921062E+02
  7.51822089E+01  2.32911785E+01  1.89139651E+01  2.14260820E+00  2.10939541E+01
%FLAG NUMBER_EXCLUDED_ATOMS
%FORMAT(10I8)
      11      16      13      10       4       8      10      12      10       9
      11       9       8       9       3      11      14      12      10       9
       5       6       6       2       3       1      14       9       7       9
       9      10       9       5      10      11      10       7       7       5
       6       1       5       3       2       1       1       1       2       1
       1       1       1       1       2       3       2       1       1       1
       1       1       1       1       1       1       1       1       1       1
       1
%FLAG EXCLUDED_ATOMS_LIST
%FORMAT(10I8)
       2       3       4      27      28      43      44      45      46      47
      48       3       4       5       6      27      28      29      31      43
      44      45      46      47      48      61      71       4       5       6
       7      27      28      43      44      45      46      47      48      49
       5       6       7       8      27      47      48      49      50      51
       6       7      48      49       7       8       9      13      48      49
      50      51       8       9      10      12      13      49      50      51
      52      54       9      10      11      12      13      14      49      50
      51      52      53      54      10      11      12      13      25      50
      51      52      53      54      11      12      13      14      16      25
      26      52      53      12      13      14      15      16      17      25
      26      52      53      54      13      14      15      16      17      25
      26      53      54      14      15      16      25      50      51      52
      54      15      16      17      18      23      25      26      54      55
      16      17      25      17      18      19      22      23      24      25
      26      55      56      57      18      19      20      22      23      24
      25      26      55      56      57      58      59      60      19      20
      21      22      23      24      25      55      56      57      58      59
      20      21      22      23      55      56      57      58      59      60
      21      22      23      24      56      57      58      59      60      22
      23      58      59      60      23      24      55      58      59      60
      24      25      55      56      57      60      55      60      26      53
      55       0      28      29      30      31      32      43      44      45
      46      47      48      61      62      71      29      30      31      43
      47      61      62      63      71      30      31      32      43      61
      62      63      31      32      33      43      61      62      63      64
      71      32      33      34      35      43      62      63      64      71
      33      34      35      36      43      63      64      65      66      71
      34      35      36      37      41      43      64      65      66      35
      36      64      65      66      36      37      38      40      41      42
      64      65      66      67      37      38      39      40      41      42
      65      66      67      68      70      38      39      40      41      42
      65      66      67      68      69      39      40      41      67      68
      69      70      40      41      42      67      68      69      70      41
      42      68      69      70      42      65      66      67      69      70
      70      47      61      63      64      71      45      46      47      46
      47      47      48       0      50      51      51       0      53       0
       0      56      57      57      58      59      58      59      59       0
       0      62      63       0       0      66       0      68      69      70
       0       0
%FLAG BOND_FORCE_CONSTANT
%FORMAT(5E16.8)
  3.75900000E+02  5.27300000E+02  3.95700000E+02  2.32500000E+02  2.63800000E+02
  2.50300000E+02  3.56200000E+02  6.52600000E+02  3.78600000E+02  2.72700000E+02
  2.43200000E+02  3.15200000E+02  3.53600000E+02
%FLAG BOND_EQUIL_VALUE
%FORMAT(5E16.8)
  1.09700000E+00  1.01300000E+00  1.08600000E+00  1.53800000E+00  1.46200000E+00
  1.51600000E+00  1.37900000E+00  1.21800000E+00  1.39800000E+00  1.49100000E+00
  1.52400000E+00  1.41200000E+00  1.34900000E+00
%FLAG BONDS_INC_HYDROGEN
%FORMAT(10I8)
       0     129       1       0     132       1       0     135       1       3
     138       1       6     141       2      15     144       2      18     147
       1      18     150       1      24     153       3      27     156       3
      36     159       3      48     162       1      51     165       1      51
     168       1      54     171       1      54     174       1      63     177
       2      81     180       3      84     183       3      87     186       3
      93     189       2     102     192       1     102     195       1     108
     198       3     111     201       3     114     204       3     117     207
       3     126     210       3
%FLAG BONDS_WITHOUT_HYDROGEN
%FORMAT(10I8)
       0       3       4       3       6       5       3      78       6       6
       9       7       9      15       7       9      12       8      15      18
       5      18      21       6      21      36       9      21      24       9
      24      27       9      27      30       9      30      72      10      30
      33       9      33      39      10      33      36       9      39      45
       7      39      42       8      45      72       7      45      48       5
      48      66      11      48      51       4      51      54       4      54
      57      11      57      63       7      57      60       8      63      66
       7      66      69       8      72      75       8      78     126       9
      78      81       9      81      84       9      84      87       9      87
      90       9      90      93      12      90     126       9      93      96
       7      96     102      11      96      99       8     102     105       6
     105     120       9     105     108       9     108     111       9     111
     114       9     114     117       9     117     120       9     120     123
      13
%FLAG ANGLE_FORCE_CONSTANT
%FORMAT(5E16.8)
  4.69000000E+01  4.68000000E+01  4.61000000E+01  6.15000000E+01  4.87000000E+01
  4.75000000E+01  4.87000000E+01  4.74000000E+01  4.75000000E+01  4.80000000E+01
  4.73000000E+01  3.90000000E+01  3.88000000E+01  8.32000000E+01  6.52000000E+01
  6.53000000E+01  6.56000000E+01  8.35000000E+01  1.13800000E+02  1.12400000E+02
  6.88000000E+01  6.57000000E+01  6.64000000E+01  8.54000000E+01  8.62000000E+01
  6.56000000E+01  8.45000000E+01  6.49000000E+01  8.43000000E+01  8.46000000E+01
  6.53000000E+01  8.56000000E+01  6.57000000E+01  6.58000000E+01  8.93000000E+01
%FLAG ANGLE_EQUIL_VALUE
%FORMAT(5E16.8)
  1.91218273E+00  1.91637152E+00  2.05390346E+00  1.90031449E+00  2.05163454E+00
  1.91218273E+00  2.09230071E+00  1.89839463E+00  1.88879532E+00  2.02458193E+00
  1.92806522E+00  1.87762521E+00  1.89298411E+00  1.94796198E+00  1.95599049E+00
  2.10643787E+00  2.10783414E+00  1.96140101E+00  2.14762764E+00  1.98199590E+00
  2.09474417E+00  2.09439510E+00  2.10015469E+00  2.01149196E+00  2.13977366E+00
  2.21796441E+00  1.90345608E+00  1.94621665E+00  2.01027023E+00  2.15024564E+00
  1.93801360E+00  2.09771123E+00  2.15914682E+00  1.93749000E+00  2.07624368E+00
%FLAG ANGLES_INC_HYDROGEN
%FORMAT(10I8)
       0       3     138       1       3       0     129       2       3       0
     132       2       3       0     135       2       3       6     141       3
       6       3     138       4       9       6     141       5       9      15
     144       5      15      18     147       4      15      18     150       4
      18      15     144       3      21      18     147       6      21      18
     150       6      21      24     153       7      21      36     159       7
      24      27     156       7      27      24     153       7      30      27
     156       7      33      36     159       7      45      48     162       4
      48      51     165       2      48      51     168       2      51      48
     162       1      51      54     171       2      51      54     174       2
      54      51     165       2      54      51     168       2      57      54
     171       8      57      54     174       8      57      63     177       5
      66      48     162       9      66      63     177       5      78       3
     138       6      78      81     180       7      78     126     210       7
      81      84     183       7      84      81     180       7      84      87
     186       7      87      84     183       7      90      87     186       7
      90      93     189      10      90     126     210       7      96      93
     189       5      96     102     192       8      96     102     195       8
     105     102     192      11     105     102     195      11     105     108
     198       7     108     111     201       7     111     108     198       7
     111     114     204       7     114     111     201       7     114     117
     207       7     117     114     204       7     120     117     207       7
     129       0     132      12     129       0     135      12     132       0
     135      12     147      18     150      13     165      51     168      12
     171      54     174      12     192     102     195      12
%FLAG ANGLES_WITHOUT_HYDROGEN
%FORMAT(10I8)
       0       3       6      14       0       3      78      15       3       6
       9      16       3      78      81      17       3      78     126      17
       6       3      78      18       6       9      12      19       6       9
      15      20       9      15      18      16      12       9      15      19
      15      18      21      18      18      21      24      17      18      21
      36      17      21      24      27      21      21      36      33      21
      24      21      36      21      24      27      30      21      27      30
      33      22      27      30      72      23      30      33      36      22
      30      33      39      23      30      72      45      24      30      72
      75      25      33      30      72      23      33      39      42      25
      33      39      45      24      36      33      39      23      39      45
      48      16      39      45      72      26      42      39      45      19
      45      48      51      14      45      48      66      27      45      72
      75      19      48      45      72      16      48      51      54      28
      48      66      63      29      48      66      69      30      51      48
      66      31      51      54      57      31      54      57      60      30
      54      57      63      29      57      63      66      26      60      57
      63      19      63      66      69      19      78      81      84      21
      78     126      90      21      81      78     126      21      81      84
      87      21      84      87      90      21      87      90      93      32
      87      90     126      21      90      93      96      33      93      90
     126      32      93      96      99      19      93      96     102      29
      96     102     105      34      99      96     102      30     102     105
     108      17     102     105     120      17     105     108     111      21
     105     120     117      21     105     120     123      35     108     105
     120      21     108     111     114      21     111     114     117      21
     114     117     120      21     117     120     123      35
%FLAG DIHEDRAL_FORCE_CONSTANT
%FORMAT(5E16.8)
  3.62500000E+00  1.55600000E-01  2.50000000E+00  2.00000000E+00  2.50000000E+00
  3.62500000E+00  1.55600000E-01  8.00000000E-02  1.55600000E-01  2.50000000E+00
  8.30000000E-01 -4.00000000E-02  8.00000000E-01 -8.00000000E-02  4.50000000E-01
  3.62500000E+00  1.20000000E-01  1.10000000E+00  0.00000000E+00  0.00000000E+00
  0.00000000E+00  0.00000000E+00  0.00000000E+00 -1.02000000E+00  1.70000000E-01
  1.00000000E-01  2.45000000E-01  2.50000000E+00  3.62500000E+00  3.62500000E+00
  1.00000000E+00  5.22500000E-01  1.00000000E+00  1.00000000E+00  6.40000000E-01
  3.90000000E-01  1.00000000E-01 -1.00000000E-01  2.12000000E+00  1.00000000E-01
 -1.72000000E+00  7.10000000E-01  2.70000000E-01  7.10000000E-01  1.00000000E-01
  2.50000000E+00  9.50000000E-01  7.50000000E-01  5.00000000E-01  9.50000000E-01
  3.62500000E+00  1.05000000E+01
%FLAG DIHEDRAL_PERIODICITY
%FORMAT(5E16.8)
  2.00000000E+00  3.00000000E+00  2.00000000E+00  1.00000000E+00  2.00000000E+00
  2.00000000E+00  3.00000000E+00  3.00000000E+00  3.00000000E+00  2.00000000E+00
  1.00000000E+00  3.00000000E+00  1.00000000E+00  3.00000000E+00  2.00000000E+00
  2.00000000E+00  3.00000000E+00  2.00000000E+00  1.00000000E+00  1.00000000E+00
  1.00000000E+00  1.00000000E+00  1.00000000E+00  1.00000000E+00  3.00000000E+00
  4.00000000E+00  2.00000000E+00  2.00000000E+00  2.00000000E+00  2.00000000E+00
  2.00000000E+00  2.00000000E+00  2.00000000E+00  2.00000000E+00  1.00000000E+00
  2.00000000E+00  3.00000000E+00  1.00000000E+00  2.00000000E+00  3.00000000E+00
  1.00000000E+00  2.00000000E+00  2.00000000E+00  2.00000000E+00  3.00000000E+00
  2.00000000E+00  2.00000000E+00  2.00000000E+00  3.00000000E+00  2.00000000E+00
  2.00000000E+00  2.00000000E+00
%FLAG DIHEDRAL_PHASE
%FORMAT(5E16.8)
  3.14159265E+00  0.00000000E+00  3.14159265E+00  0.00000000E+00  3.14159265E+00
  3.14159265E+00  0.00000000E+00  0.00000000E+00  0.00000000E+00  3.14159265E+00
  0.00000000E+00  0.00000000E+00  0.00000000E+00  0.00000000E+00  3.14159265E+00
  3.14159265E+00  0.00000000E+00  3.14159265E+00  0.00000000E+00  0.00000000E+00
  0.00000000E+00  0.00000000E+00  0.00000000E+00  0.00000000E+00  0.00000000E+00
  3.14159265E+00  3.14159265E+00  3.14159265E+00  3.14159265E+00  3.14159265E+00
  3.14159265E+00  3.14159265E+00  3.14159265E+00  3.14159265E+00  0.00000000E+00
  3.14159265E+00  0.00000000E+00  0.00000000E+00  3.14159265E+00  0.00000000E+00
  0.00000000E+00  3.14159265E+00  3.14159265E+00  3.14159265E+00  0.00000000E+00
  3.14159265E+00  3.14159265E+00  3.14159265E+00  0.00000000E+00  3.14159265E+00
  3.14159265E+00  3.14159265E+00
%FLAG SCEE_SCALE_FACTOR
%FORMAT(5E16.8)
  1.20000000E+00  1.20000000E+00  1.20000000E+00  1.20000000E+00  0.00000000E+00
  1.20000000E+00  1.20000000E+00  1.20000000E+00  1.20000000E+00  1.20000000E+00
  1.20000000E+00  0.00000000E+00  1.20000000E+00  0.00000000E+00  1.20000000E+00
  1.20000000E+00  1.20000000E+00  0.00000000E+00  1.20000000E+00  1.20000000E+00
  1.20000000E+00  1.20000000E+00  1.20000000E+00  1.20000000E+00  0.00000000E+00
  0.00000000E+00  1.20000000E+00  1.20000000E+00  1.20000000E+00  0.00000000E+00
  1.20000000E+00  1.20000000E+00  0.00000000E+00  1.20000000E+00  1.20000000E+00
  0.00000000E+00  1.20000000E+00  1.20000000E+00  0.00000000E+00  1.20000000E+00
  0.00000000E+00  1.20000000E+00  1.20000000E+00  0.00000000E+00  1.20000000E+00
  1.20000000E+00  1.20000000E+00  1.20000000E+00  0.00000000E+00  1.20000000E+00
  1.20000000E+00  0.00000000E+00
%FLAG SCNB_SCALE_FACTOR
%FORMAT(5E16.8)
  2.00000000E+00  2.00000000E+00  2.00000000E+00  2.00000000E+00  0.00000000E+00
  2.00000000E+00  2.00000000E+00  2.00000000E+00  2.00000000E+00  2.00000000E+00
  2.00000000E+00  0.00000000E+00  2.00000000E+00  0.00000000E+00  2.00000000E+00
  2.00000000E+00  2.00000000E+00  0.00000000E+00  2.00000000E+00  2.00000000E+00
  2.00000000E+00  2.00000000E+00  2.00000000E+00  2.00000000E+00  0.00000000E+00
  0.00000000E+00  2.00000000E+00  2.00000000E+00  2.00000000E+00  0.00000000E+00
  2.00000000E+00  2.00000000E+00  0.00000000E+00  2.00000000E+00  2.00000000E+00
  0.00000000E+00  2.00000000E+00  2.00000000E+00  0.00000000E+00  2.00000000E+00
  0.00000000E+00  2.00000000E+00  2.00000000E+00  0.00000000E+00  2.00000000E+00
  2.00000000E+00  2.00000000E+00  2.00000000E+00  0.00000000E+00  2.00000000E+00
  2.00000000E+00  0.00000000E+00
%FLAG DIHEDRALS_INC_HYDROGEN
%FORMAT(10I8)
       3      78      81     180       1       3      78     126     210       1
     129       0       3       6       2     132       0       3       6       2
     135       0       3       6       2       6       9      15     144       3
     141       6       9      12       4     141       6      -9      12       5
      12       9      15     144       4      12       9     -15     144       5
     141       6       9      15       3      18      21      24     153       6
      18      21      36     159       1      21      24      27     156       1
      24      21      36     159       1     153      24      27      30       1
      30      33      36     159       1     156      27      30      33       1
      36      21      24     153       1      39      33      36     159       1
      45      48      51     165       7      45      48      51     168       7
      48      51      54     171       8      48      51      54     174       8
     177      63      66      48       3     162      48      51      54       9
      54      57      63     177      10     165      51      54      57       9
     168      51      54      57       9     171      54      57      60      11
     171      54     -57      60      12     174      54      57      60      11
     174      54     -57      60      12      60      57      63     177       4
      60      57     -63     177       5      66      48      51     165       9
      66      48      51     168       9     162      48      66      69      13
     162      48     -66      69      14     177      63      66      69       4
     177      63     -66      69       5     156      27      30      72       1
     129       0       3      78       9     132       0       3      78       9
     135       0       3      78       9      78      81      84     183       1
      81      78     126     210       1      81      84      87     186       1
     180      81      84      87       1      87      90      93     189      15
      87      90     126     210       1     183      84      87      90       1
     186      87      90      93       1      93      90     126     210       1
     189      93      96      99       4     189      93     -96      99       5
      99      96     102     192      11      99      96    -102     192      12
      99      96     102     195      11      99      96    -102     195      12
     189      93      96     102       3     102     105     108     198       1
     105     108     111     201       1     207     117     120     105       1
     108     111     114     204      16     111     114     117     207       1
     198     108     111     114       1     201     111     114     117       1
     120     105     108     198       1     204     114     117     120       1
     207     117     120     123       6     126      78      81     180       1
     186      87      90     126       1     126      90      93     189      15
     129       0       3     138       9     132       0       3     138       9
     135       0       3     138       9     153      24      27     156       6
     162      48      51     165       9     162      48      51     168       9
     165      51      54     171      17     165      51      54     174      17
     168      51      54     171      17     168      51      54     174      17
     180      81      84     183       1     183      84      87     186       1
     198     108     111     201       6     201     111     114     204       1
     204     114     117     207       1       9       3      -6    -141      18
     144      15     -18      -9      18      21      24    -153     -27      18
      30      27    -156     -24      18     159      21     -36     -33      18
     177      63     -66     -57      18      78      81    -180     -84      18
     183      84     -87     -81      18      90      87    -186     -84      18
      90      93    -189     -96      18     105     108    -198    -111      18
     201     111    -114    -108      18     204     114    -117    -111      18
     120     117    -207    -114      18     210      78    -126     -90      18
     147      18      21      36      19     171      54      57      63      20
     162      48      66      63      19     150      18      21      24      19
      39      45      48     162      19     144      15      18     147      20
     144      15      18     150      20      78       3       6     141      19
     192     102     105     108      21     150      18      21      36      19
     192     102     105     120      19      93      96     102     192      20
     138       3       6       9      19     138       3      78      81      19
      93      96     102     195      20     195     102     105     108      21
       0       3       6     141      22     195     102     105     120      19
       9      15      18     147      19       9      15      18     150      19
      72      45      48     162      21     144      15      18      21      19
     138       3       6     141      23     138       3      78     126      19
     174      54      57      63      20     147      18      21      24      19
%FLAG DIHEDRALS_WITHOUT_HYDROGEN
%FORMAT(10I8)
       0       3       6       9      24       0       3      -6       9      25
       0       3      -6       9      26       0       3      78      81      27
       0       3      78     126      27       3       6       9      12       3
       3       6       9      15      28       3      78      81      84      29
       3      78     126      90      29       6       9      15      18      28
      12       9      15      18      10      18      21      24      27      29
      18      21      36      33      29      21      24      27      30       1
      30      33     -36      21      30      39      33      36      21       1
      24      21      36      33       1      24      27     -30      33      30
      24      27      30      72       6      36      21      24      27       1
      27      30     -33      36      30      27      30      33      39       1
      27      30      72      45      31      27      30      72      75      32
      30      33      39      42      32      30      33     -39      45      33
      39      45     -72      30       5      48      45      72      30      28
      33      30     -72      45      33      33      30      72      75      32
      33      39      45      48      28      33      39     -45      72       5
      72      30      33      36       1      36      33      39      42      32
      36      33      39      45      34      72      30     -33      39      30
      39      45      48      51      24      39      45     -48      51      25
      39      45     -48      51      26      39      45      48      66      35
      39      45     -48      66      36      39      45      72      75      28
      42      39      45      48       3      42      39      45      72      28
      45      48      51      54      37      45      48      66      63      38
      45      48     -66      63      39      48      45      72      75       3
      48      51      54      57      40      57      63     -66      48      41
      72      45      48      51      24      72      45     -48      51      25
      72      45     -48      51      26      51      48      66      63      42
      51      48      66      69      43      51      54      57      60      43
      51      54     -57      63      44      66      48      51      54      45
      54      57     -63      66      41      57      63      66      69      46
      60      57      63      66      28      72      45      48      66      35
      72      45     -48      66      36      78      81      84      87       1
      87      90    -126      78      30      93      90     126      78       1
      81      78     126      90      16      81      84     -87      90      30
     126      78      81      84       1      84      87      90      93       1
      84      87     -90     126      30      87      90      93      96      47
      90      93      96      99      28      90      93      96     102      48
      90      93     -96     102      49     126      90      93      96      50
     102     105     108     111      51     102     105     120     117      29
     102     105     120     123       1     105     108     111     114       1
     114     117    -120     105      30     108     105     120     117      16
     108     105     120     123       1     108     111    -114     117      30
     120     105     108     111       1     111     114    -117     120      30
     114     117     120     123       1      12       9     -15      -6      52
      18      21     -36     -24      18      33      30     -72     -27      18
      30      33     -39     -36      18      33      39     -42     -45      52
      48      45     -72     -39      18      60      57     -63     -54      52
      48      63     -66     -69      52      30      72     -75     -45      52
       3      78    -126     -81      18      93      90    -126     -87      18
     102      93     -96     -99      52     108     102    -105    -120      18
     105     120    -123    -117      18      45      48      66      69      19
      96     102     105     120      19      15      18      21      36      19
       9      15      18      21      22       6       3      78     126      19
      93      96     102     105      19      78       3       6       9      19
      99      96     102     105      20       6       3      78      81      22
      96     102     105     108      19      15      18      21      24      19
%FLAG SOLTY
%FORMAT(5E16.8)

%FLAG HBOND_ACOEF
%FORMAT(5E16.8)

%FLAG HBOND_BCOEF
%FORMAT(5E16.8)

%FLAG HBCUT
%FORMAT(5E16.8)

%FLAG TREE_CHAIN_CLASSIFICATION
%FORMAT(20a4)
BLA BLA BLA BLA BLA BLA BLA BLA BLA BLA BLA BLA BLA BLA BLA BLA BLA BLA BLA BLA 
BLA BLA BLA BLA BLA BLA BLA BLA BLA BLA BLA BLA BLA BLA BLA BLA BLA BLA BLA BLA 
BLA BLA BLA BLA BLA BLA BLA BLA BLA BLA BLA BLA BLA BLA BLA BLA BLA BLA BLA BLA 
BLA BLA BLA BLA BLA BLA BLA BLA BLA BLA BLA 
%FLAG JOIN_ARRAY
%FORMAT(10I8)
       0       0       0       0       0       0       0       0       0       0
       0       0       0       0       0       0       0       0       0       0
       0       0       0       0       0       0       0       0       0       0
       0       0       0       0       0       0       0       0       0       0
       0       0       0       0       0       0       0       0       0       0
       0       0       0       0       0       0       0       0       0       0
       0       0       0       0       0       0       0       0       0       0
       0
%FLAG IROTAT
%FORMAT(10I8)
       0       0       0       0       0       0       0       0       0       0
       0       0       0       0       0       0       0       0       0       0
       0       0       0       0       0       0       0       0       0       0
       0       0       0       0       0       0       0       0       0       0
       0       0       0       0       0       0       0       0       0       0
       0       0       0       0       0       0       0       0       0       0
       0       0       0       0       0       0       0       0       0       0
       0
%FLAG BOX_DIMENSIONS
%FORMAT(5E16.8)
  0.00000000E+00  0.00000000E+00  0.00000000E+00  0.00000000E+00
%FLAG RADIUS_SET
%FORMAT(1a80)
0                                                                               
%FLAG RADII
%FORMAT(5E16.8)
  0.00000000E+00  0.00000000E+00  0.00000000E+00  0.00000000E+00  0.00000000E+00
  0.00000000E+00  0.00000000E+00  0.00000000E+00  0.00000000E+00  0.00000000E+00
  0.00000000E+00  0.00000000E+00  0.00000000E+00  0.00000000E+00  0.00000000E+00
  0.00000000E+00  0.00000000E+00  0.00000000E+00  0.00000000E+00  0.00000000E+00
  0.00000000E+00  0.00000000E+00  0.00000000E+00  0.00000000E+00  0.00000000E+00
  0.00000000E+00  0.00000000E+00  0.00000000E+00  0.00000000E+00  0.00000000E+00
  0.00000000E+00  0.00000000E+00  0.00000000E+00  0.00000000E+00  0.00000000E+00
  0.00000000E+00  0.00000000E+00  0.00000000E+00  0.00000000E+00  0.00000000E+00
  0.00000000E+00  0.00000000E+00  0.00000000E+00  0.00000000E+00  0.00000000E+00
  0.00000000E+00  0.00000000E+00  0.00000000E+00  0.00000000E+00  0.00000000E+00
  0.00000000E+00  0.00000000E+00  0.00000000E+00  0.00000000E+00  0.00000000E+00
  0.00000000E+00  0.00000000E+00  0.00000000E+00  0.00000000E+00  0.00000000E+00
  0.00000000E+00  0.00000000E+00  0.00000000E+00  0.00000000E+00  0.00000000E+00
  0.00000000E+00  0.00000000E+00  0.00000000E+00  0.00000000E+00  0.00000000E+00
  0.00000000E+00
%FLAG SCREEN
%FORMAT(5E16.8)
  0.00000000E+00  0.00000000E+00  0.00000000E+00  0.00000000E+00  0.00000000E+00
  0.00000000E+00  0.00000000E+00  0.00000000E+00  0.00000000E+00  0.00000000E+00
  0.00000000E+00  0.00000000E+00  0.00000000E+00  0.00000000E+00  0.00000000E+00
  0.00000000E+00  0.00000000E+00  0.00000000E+00  0.00000000E+00  0.00000000E+00
  0.00000000E+00  0.00000000E+00  0.00000000E+00  0.00000000E+00  0.00000000E+00
  0.00000000E+00  0.00000000E+00  0.00000000E+00  0.00000000E+00  0.00000000E+00
  0.00000000E+00  0.00000000E+00  0.00000000E+00  0.00000000E+00  0.00000000E+00
  0.00000000E+00  0.00000000E+00  0.00000000E+00  0.00000000E+00  0.00000000E+00
  0.00000000E+00  0.00000000E+00  0.00000000E+00  0.00000000E+00  0.00000000E+00
  0.00000000E+00  0.00000000E+00  0.00000000E+00  0.00000000E+00  0.00000000E+00
  0.00000000E+00  0.00000000E+00  0.00000000E+00  0.00000000E+00  0.00000000E+00
  0.00000000E+00  0.00000000E+00  0.00000000E+00  0.00000000E+00  0.00000000E+00
  0.00000000E+00  0.00000000E+00  0.00000000E+00  0.00000000E+00  0.00000000E+00
  0.00000000E+00  0.00000000E+00  0.00000000E+00  0.00000000E+00  0.00000000E+00
  0.00000000E+00
%FLAG IPOL
%FORMAT(1I8)
       0
```
