## Supplementary material for "Discovery of molecular glues by modeling ternary complex conformational ensembles and thermodynamic stability": Small molecule parameters for GSPT1-CRBN molecular glues: mg_13_gspt1-crbn.frcmod

```
Created by ParmEd
MASS
jx    16.000
co    12.010
dk    12.010
dn    12.010
gz    14.010
r3    12.010
bx    12.010
r2    12.010
i0    14.010
dj    12.010
c5    12.010
f1    14.010
e7     1.008
e8     1.008
e3     1.008
ec     1.008
e5     1.008

BOND
jx-co    652.600   1.218
co-dk    243.200   1.524
co-i0    356.200   1.379
dk-dk    232.500   1.538
dk-e7    375.900   1.097
dk-dn    232.500   1.538
dn-gz    263.800   1.462
dn-co    243.200   1.524
dn-e8    375.900   1.097
gz-co    356.200   1.379
co-r3    272.700   1.491
r3-bx    378.600   1.398
r3-r3    378.600   1.398
bx-e3    395.700   1.086
bx-bx    378.600   1.398
bx-r2    378.600   1.398
r2-dn    250.300   1.516
dn-i0    263.800   1.462
i0-ec    527.300   1.013
dn-dj    232.500   1.538
dj-c5    250.300   1.516
dj-e7    375.900   1.097
dj-dk    232.500   1.538
dk-r2    250.300   1.516
c5-bx    378.600   1.398
c5-f1    414.200   1.339
c5-e5    390.100   1.089

ANGLE
bx-bx-bx     68.800  120.020
c5-f1-c5     70.400  117.220
r2-dn-i0     83.500  112.380
e8-dn-i0     61.500  108.880
e3-bx-bx     48.700  119.880
e8-dn-r2     47.500  109.560
co-i0-dn     65.300  120.690
e8-dn-gz     61.500  108.880
i0-co-dn     84.300  115.180
f1-c5-dj     84.900  116.680
r3-bx-r2     68.800  120.020
e3-bx-r3     48.700  119.880
e7-dk-dk     46.800  109.800
e3-bx-r2     48.700  119.880
jx-co-dk     84.600  123.200
bx-r3-r3     65.700  120.000
r2-dk-dj     65.200  112.070
gz-dn-dk     83.200  111.610
co-r3-bx     66.400  120.330
co-gz-dn     65.300  120.690
e7-dk-r2     47.300  110.470
i0-dn-dj     83.200  111.610
e7-dk-co     47.400  108.770
e7-dk-e7     39.000  107.580
ec-i0-co     48.700  117.550
jx-co-i0    113.800  123.050
jx-co-dn     84.600  123.200
e5-c5-bx     48.600  120.340
e8-dn-co     47.500  108.220
e7-dj-dn     46.800  109.800
jx-co-gz    113.800  123.050
bx-r2-bx     68.800  120.020
dk-dj-dn     64.900  111.510
ec-i0-dn     46.100  117.680
bx-r2-dn     65.600  120.770
c5-bx-bx     68.800  120.020
bx-bx-r3     68.800  120.020
co-gz-co     65.600  127.080
e8-dn-dj     46.900  109.560
e7-dj-c5     47.300  110.470
e7-dk-dn     46.800  109.800
c5-dj-dn     65.200  112.070
bx-r2-dk     65.600  120.770
r3-co-gz     85.400  115.250
e8-dn-e8     38.800  108.460
co-r3-r3     66.400  120.330
co-dn-dk     65.300  111.040
bx-bx-r2     68.800  120.020
bx-c5-dj     65.600  120.770
co-i0-co     65.600  127.080
e7-dj-dk     46.800  109.800
co-dk-dk     65.300  111.040
i0-co-i0    112.400  113.560
dk-dk-dn     64.900  111.510
e3-bx-c5     48.700  119.880
co-dn-gz     84.500  109.060
e7-dk-dj     46.800  109.800
jx-co-r3     86.200  122.600
i0-co-dk     84.300  115.180
c5-dj-dk     65.200  112.070
f1-c5-bx     86.800  122.940
e8-dn-dk     46.900  109.560
e5-c5-f1     64.100  116.030

DIHE
e8-dn-r2-bx    1     0.00000000  180.000   4.0    SCEE=1.2 SCNB=2.0
jx-co-r3-r3    1     0.52250000  180.000   2.0    SCEE=1.2 SCNB=2.0
e8-dn-dj-c5    1     0.15560000    0.000   3.0    SCEE=1.2 SCNB=2.0
co-gz-co-r3    1     2.50000000  180.000   2.0    SCEE=1.2 SCNB=2.0
e7-dk-dn-e8    1     0.15560000    0.000   3.0    SCEE=1.2 SCNB=2.0
ec-i0-co-i0    1     2.50000000  180.000   2.0    SCEE=1.2 SCNB=2.0
e3-bx-r2-bx    1     3.62500000  180.000   2.0    SCEE=1.2 SCNB=2.0
ec-i0-co-dk    1     2.50000000  180.000   2.0    SCEE=1.2 SCNB=2.0
e8-dn-gz-co    1     0.00000000  180.000   4.0    SCEE=1.2 SCNB=2.0
ec-i0-dn-dj    1     0.00000000  180.000   4.0    SCEE=1.2 SCNB=2.0
ec-i0-dn-e8    1     0.00000000  180.000   4.0    SCEE=1.2 SCNB=2.0
c5-f1-c5-dj    1     4.80000000  180.000   2.0    SCEE=1.2 SCNB=2.0
e7-dk-dk-e7    1     0.12000000    0.000   3.0    SCEE=1.2 SCNB=2.0
gz-dn-dk-dk    1     0.10000000    0.000   3.0    SCEE=1.2 SCNB=2.0
e3-bx-c5-f1    1     3.62500000  180.000   2.0    SCEE=1.2 SCNB=2.0
co-gz-dn-dk    1    -1.02000000    0.000  -1.0    SCEE=1.2 SCNB=2.0
co-gz-dn-dk    1     0.17000000    0.000  -3.0    SCEE=1.2 SCNB=2.0
co-gz-dn-dk    1     0.10000000  180.000   4.0    SCEE=1.2 SCNB=2.0
jx-co-i0-co    1     2.50000000  180.000   2.0    SCEE=1.2 SCNB=2.0
bx-c5-dj-dn    1     0.24500000  180.000   2.0    SCEE=1.2 SCNB=2.0
e8-dn-dk-dk    1     0.15560000    0.000   3.0    SCEE=1.2 SCNB=2.0
e7-dk-dj-c5    1     0.15560000    0.000   3.0    SCEE=1.2 SCNB=2.0
e3-bx-bx-bx    1     3.62500000  180.000   2.0    SCEE=1.2 SCNB=2.0
co-r3-r3-bx    1     3.62500000  180.000   2.0    SCEE=1.2 SCNB=2.0
r3-bx-r2-dn    1     3.62500000  180.000   2.0    SCEE=1.2 SCNB=2.0
e3-bx-r2-dk    1     3.62500000  180.000   2.0    SCEE=1.2 SCNB=2.0
f1-c5-dj-dk    1     0.00000000  180.000   4.0    SCEE=1.2 SCNB=2.0
e3-bx-bx-e3    1     3.62500000  180.000   2.0    SCEE=1.2 SCNB=2.0
co-i0-co-dk    1    -1.72000000    0.000   1.0    SCEE=1.2 SCNB=2.0
i0-co-dn-dk    1     0.71000000  180.000   2.0    SCEE=1.2 SCNB=2.0
bx-bx-r2-bx    1     3.62500000  180.000   2.0    SCEE=1.2 SCNB=2.0
e7-dk-dn-gz    1     0.15560000    0.000   3.0    SCEE=1.2 SCNB=2.0
e8-dn-dj-e7    1     0.15560000    0.000   3.0    SCEE=1.2 SCNB=2.0
c5-bx-bx-bx    1     3.62500000  180.000   2.0    SCEE=1.2 SCNB=2.0
e3-bx-bx-r3    1     3.62500000  180.000   2.0    SCEE=1.2 SCNB=2.0
r3-r3-bx-r2    1     3.62500000  180.000   2.0    SCEE=1.2 SCNB=2.0
co-dn-dk-dk    1     0.10000000    0.000   3.0    SCEE=1.2 SCNB=2.0
e3-bx-bx-r2    1     3.62500000  180.000   2.0    SCEE=1.2 SCNB=2.0
jx-co-dn-gz    1     0.00000000  180.000   4.0    SCEE=1.2 SCNB=2.0
f1-c5-bx-bx    1     3.62500000  180.000   2.0    SCEE=1.2 SCNB=2.0
e3-bx-c5-dj    1     3.62500000  180.000   2.0    SCEE=1.2 SCNB=2.0
c5-f1-c5-bx    1     4.80000000  180.000   2.0    SCEE=1.2 SCNB=2.0
i0-co-dk-dk    1     0.71000000  180.000   2.0    SCEE=1.2 SCNB=2.0
co-r3-bx-bx    1     3.62500000  180.000   2.0    SCEE=1.2 SCNB=2.0
e7-dk-dj-e7    1     0.12000000    0.000   3.0    SCEE=1.2 SCNB=2.0
ec-i0-co-jx    1     2.00000000    0.000  -1.0    SCEE=1.2 SCNB=2.0
ec-i0-co-jx    1     2.50000000  180.000   2.0    SCEE=1.2 SCNB=2.0
e7-dk-dk-co    1     0.15560000    0.000   3.0    SCEE=1.2 SCNB=2.0
e7-dk-r2-bx    1     0.00000000  180.000   4.0    SCEE=1.2 SCNB=2.0
e7-dk-co-i0    1     0.00000000  180.000   4.0    SCEE=1.2 SCNB=2.0
bx-r2-bx-r3    1     3.62500000  180.000   2.0    SCEE=1.2 SCNB=2.0
r2-dk-dj-dn    1     0.15560000    0.000   3.0    SCEE=1.2 SCNB=2.0
i0-co-dn-gz    1    -0.10000000    0.000  -1.0    SCEE=1.2 SCNB=2.0
i0-co-dn-gz    1     2.12000000  180.000   2.0    SCEE=1.2 SCNB=2.0
ec-i0-co-dn    1     2.50000000  180.000   2.0    SCEE=1.2 SCNB=2.0
e3-bx-r3-co    1     3.62500000  180.000   2.0    SCEE=1.2 SCNB=2.0
bx-r2-dk-dj    1     0.24500000  180.000   2.0    SCEE=1.2 SCNB=2.0
co-r3-r3-co    1     3.62500000  180.000   2.0    SCEE=1.2 SCNB=2.0
jx-co-gz-dn    1     2.50000000  180.000   2.0    SCEE=1.2 SCNB=2.0
co-dk-dk-dn    1     0.10000000    0.000   3.0    SCEE=1.2 SCNB=2.0
e7-dk-co-jx    1     0.83000000    0.000  -1.0    SCEE=1.2 SCNB=2.0
e7-dk-co-jx    1    -0.04000000    0.000   3.0    SCEE=1.2 SCNB=2.0
e7-dk-dk-dn    1     0.08000000    0.000   3.0    SCEE=1.2 SCNB=2.0
e7-dj-dn-i0    1     0.15560000    0.000   3.0    SCEE=1.2 SCNB=2.0
e5-c5-f1-c5    1     4.80000000  180.000   2.0    SCEE=1.2 SCNB=2.0
bx-r3-r3-bx    1     3.62500000  180.000   2.0    SCEE=1.2 SCNB=2.0
co-r3-bx-r2    1     3.62500000  180.000   2.0    SCEE=1.2 SCNB=2.0
e7-dk-dn-co    1     0.15560000    0.000   3.0    SCEE=1.2 SCNB=2.0
bx-bx-bx-r2    1     3.62500000  180.000   2.0    SCEE=1.2 SCNB=2.0
r3-co-gz-dn    1     2.50000000  180.000   2.0    SCEE=1.2 SCNB=2.0
c5-dj-dk-r2    1     0.15560000    0.000   3.0    SCEE=1.2 SCNB=2.0
i0-co-i0-dn    1     2.50000000  180.000   2.0    SCEE=1.2 SCNB=2.0
e3-bx-bx-c5    1     3.62500000  180.000   2.0    SCEE=1.2 SCNB=2.0
bx-c5-dj-dk    1     0.24500000  180.000   2.0    SCEE=1.2 SCNB=2.0
e8-dn-co-jx    1     0.80000000    0.000  -1.0    SCEE=1.2 SCNB=2.0
e8-dn-co-jx    1    -0.08000000    0.000   3.0    SCEE=1.2 SCNB=2.0
co-i0-dn-r2    1     0.00000000  180.000   4.0    SCEE=1.2 SCNB=2.0
bx-bx-bx-bx    1     3.62500000  180.000   2.0    SCEE=1.2 SCNB=2.0
ec-i0-dn-r2    1     0.00000000  180.000   4.0    SCEE=1.2 SCNB=2.0
e8-dn-dj-dk    1     0.15560000    0.000   3.0    SCEE=1.2 SCNB=2.0
bx-r2-dn-i0    1     0.00000000  180.000   4.0    SCEE=1.2 SCNB=2.0
co-gz-dn-co    1     0.64000000    0.000  -1.0    SCEE=1.2 SCNB=2.0
co-gz-dn-co    1     0.39000000  180.000   2.0    SCEE=1.2 SCNB=2.0
bx-bx-r2-dn    1     3.62500000  180.000   2.0    SCEE=1.2 SCNB=2.0
f1-c5-dj-dn    1     0.00000000  180.000   4.0    SCEE=1.2 SCNB=2.0
e8-dn-i0-co    1     0.00000000  180.000   4.0    SCEE=1.2 SCNB=2.0
jx-co-gz-co    1     2.50000000  180.000   2.0    SCEE=1.2 SCNB=2.0
e5-c5-bx-e3    1     3.62500000  180.000   2.0    SCEE=1.2 SCNB=2.0
e3-bx-r3-r3    1     3.62500000  180.000   2.0    SCEE=1.2 SCNB=2.0
jx-co-i0-dn    1     2.50000000  180.000   2.0    SCEE=1.2 SCNB=2.0
r3-r3-co-gz    1     1.00000000  180.000   2.0    SCEE=1.2 SCNB=2.0
jx-co-r3-bx    1     0.52250000  180.000   2.0    SCEE=1.2 SCNB=2.0
co-i0-co-dn    1    -1.72000000    0.000   1.0    SCEE=1.2 SCNB=2.0
r3-bx-bx-r2    1     3.62500000  180.000   2.0    SCEE=1.2 SCNB=2.0
e7-dk-dj-dn    1     0.08000000    0.000   3.0    SCEE=1.2 SCNB=2.0
bx-bx-r2-dk    1     3.62500000  180.000   2.0    SCEE=1.2 SCNB=2.0
bx-bx-r3-r3    1     3.62500000  180.000   2.0    SCEE=1.2 SCNB=2.0
e5-c5-bx-bx    1     3.62500000  180.000   2.0    SCEE=1.2 SCNB=2.0
co-i0-dn-dj    1    -1.02000000    0.000  -1.0    SCEE=1.2 SCNB=2.0
co-i0-dn-dj    1     0.17000000    0.000  -3.0    SCEE=1.2 SCNB=2.0
co-i0-dn-dj    1     0.10000000  180.000   4.0    SCEE=1.2 SCNB=2.0
bx-r3-co-gz    1     1.00000000  180.000   2.0    SCEE=1.2 SCNB=2.0
i0-dn-dj-dk    1     0.10000000    0.000   3.0    SCEE=1.2 SCNB=2.0
jx-co-dn-dk    1     0.27000000  180.000   2.0    SCEE=1.2 SCNB=2.0
e7-dj-c5-f1    1     0.00000000  180.000   4.0    SCEE=1.2 SCNB=2.0
c5-dj-dn-i0    1     0.21000000    0.000   3.0    SCEE=1.2 SCNB=2.0
e7-dj-c5-bx    1     0.00000000  180.000   4.0    SCEE=1.2 SCNB=2.0
e3-bx-r2-dn    1     3.62500000  180.000   2.0    SCEE=1.2 SCNB=2.0
jx-co-dk-dk    1     0.27000000  180.000   2.0    SCEE=1.2 SCNB=2.0
bx-bx-c5-dj    1     3.62500000  180.000   2.0    SCEE=1.2 SCNB=2.0
e8-dn-co-i0    1     0.00000000  180.000   4.0    SCEE=1.2 SCNB=2.0
e7-dj-dk-r2    1     0.15560000    0.000   3.0    SCEE=1.2 SCNB=2.0

IMPROPER
i0-i0-co-jx    10.50000000  180.000   2.0
bx-bx-r2-dn     1.10000000  180.000   2.0
bx-bx-bx-e3     1.10000000  180.000   2.0
dk-i0-co-jx    10.50000000  180.000   2.0
bx-c5-bx-e3     1.10000000  180.000   2.0
co-dn-i0-ec     1.10000000  180.000   2.0
bx-e3-bx-r2     1.10000000  180.000   2.0
dn-i0-co-jx    10.50000000  180.000   2.0
e3-r2-bx-r3     1.10000000  180.000   2.0
bx-co-r3-r3     1.10000000  180.000   2.0
co-co-i0-ec     1.10000000  180.000   2.0
gz-jx-co-r3    10.50000000  180.000   2.0
bx-bx-r2-dk     1.10000000  180.000   2.0
bx-dj-c5-f1     1.10000000  180.000   2.0
co-co-gz-dn     1.10000000  180.000   2.0
bx-e3-bx-r3     1.10000000  180.000   2.0
bx-e5-c5-f1     1.10000000  180.000   2.0

NONB
jx    1.71068828   0.14630000
co    1.86059309   0.09880000
dk    1.90689465   0.10780000
dn    1.90689465   0.10780000
gz    1.78521976   0.16360000
r3    1.86059309   0.09880000
bx    1.86059309   0.09880000
r2    1.86059309   0.09880000
i0    1.83522545   0.11740000
dj    1.90689465   0.10780000
c5    1.86059309   0.09880000
f1    1.89931803   0.09410000
e7    1.45931291   0.02080000
e8    1.35930154   0.02080000
e3    1.47351205   0.01610000
ec    0.62100213   0.01000000
e5    1.42350637   0.01610000
```
