## Supplementary material for "Discovery of molecular glues by modeling ternary complex conformational ensembles and thermodynamic stability": Small molecule parameters for GSPT1-CRBN molecular glues: mg_13_gspt1-crbn.parm7

```
%VERSION  VERSION_STAMP = V0001.000  DATE = 10/16/25  02:41:52
%FLAG TITLE
%FORMAT(20a4)
ligand.sdf  
%FLAG POINTERS
%FORMAT(10I8)
      66      11      27      43      61      60     126     100       0       0
     367       1      43      60     100      13      35      54       0       0
       0       0       0       0       0       0       0       0      66       0
       0       1
%FLAG ATOM_NAME
%FORMAT(20a4)
O1  C1  C2  C3  C4  N1  C5  O2  C6  C7  C8  C9  C10 N2  C11 O3  N3  C12 C13 C14 
C15 C16 C17 C18 C19 C20 C21 C22 C23 C24 C25 N4  C26 C27 C28 O4  C29 O5  N5  H1  
H2  H3  H4  H5  H6  H7  H8  H9  H10 H11 H12 H13 H14 H15 H16 H17 H18 H19 H20 H21 
H22 H23 H24 H25 H26 H27 
%FLAG ATOMIC_NUMBER
%FORMAT(10I8)
       8       6       6       6       6       7       6       8       6       6
       6       6       6       7       6       8       7       6       6       6
       6       6       6       6       6       6       6       6       6       6
       6       7       6       6       6       8       6       8       7       1
       1       1       1       1       1       1       1       1       1       1
       1       1       1       1       1       1       1       1       1       1
       1       1       1       1       1       1
%FLAG RESIDUE_LABEL
%FORMAT(20a4)
LIG 
%FLAG RESIDUE_POINTER
%FORMAT(10I8)
       1
%FLAG RESIDUE_NUMBER
%FORMAT(20I4)
   1
%FLAG RESIDUE_ICODE
%FORMAT(20a4)
    
%FLAG RESIDUE_CHAINID
%FORMAT(20a4)
A   
%FLAG SOLVENT_POINTERS
%FORMAT(3I8)
       0       1       0
%FLAG ATOMS_PER_MOLECULE
%FORMAT(10I8)
      66
%FLAG MASS
%FORMAT(5E16.8)
  1.60000000E+01  1.20100000E+01  1.20100000E+01  1.20100000E+01  1.20100000E+01
  1.40100000E+01  1.20100000E+01  1.60000000E+01  1.20100000E+01  1.20100000E+01
  1.20100000E+01  1.20100000E+01  1.20100000E+01  1.40100000E+01  1.20100000E+01
  1.60000000E+01  1.40100000E+01  1.20100000E+01  1.20100000E+01  1.20100000E+01
  1.20100000E+01  1.20100000E+01  1.20100000E+01  1.20100000E+01  1.20100000E+01
  1.20100000E+01  1.20100000E+01  1.20100000E+01  1.20100000E+01  1.20100000E+01
  1.20100000E+01  1.40100000E+01  1.20100000E+01  1.20100000E+01  1.20100000E+01
  1.60000000E+01  1.20100000E+01  1.60000000E+01  1.40100000E+01  1.00800000E+00
  1.00800000E+00  1.00800000E+00  1.00800000E+00  1.00800000E+00  1.00800000E+00
  1.00800000E+00  1.00800000E+00  1.00800000E+00  1.00800000E+00  1.00800000E+00
  1.00800000E+00  1.00800000E+00  1.00800000E+00  1.00800000E+00  1.00800000E+00
  1.00800000E+00  1.00800000E+00  1.00800000E+00  1.00800000E+00  1.00800000E+00
  1.00800000E+00  1.00800000E+00  1.00800000E+00  1.00800000E+00  1.00800000E+00
  1.00800000E+00
%FLAG CHARGE
%FORMAT(5E16.8)
 -1.01065796E+01  1.27227187E+01 -1.98956538E+00 -8.20623058E-01  6.59392148E-01
 -8.48951446E+00  1.29124311E+01 -9.87646838E+00 -1.06868323E+00 -3.17403310E+00
 -3.49316024E+00  1.67034713E+00  2.21109388E+00 -1.14415999E+01  1.58551321E+01
 -1.17572102E+01 -1.13397008E+01  1.32651055E+00  1.37749655E+00 -8.73358394E-01
  1.77104356E+00 -3.69063531E+00 -2.59899198E+00 -2.64675263E+00 -2.59899198E+00
 -3.69063531E+00  6.41825851E+00 -4.45183545E+00 -2.21974947E+00 -4.37123821E+00
  5.41153110E+00 -1.01539758E+01 -4.34197320E+00 -1.07666460E+00  1.29051604E+01
 -1.01188796E+01  1.23908542E+01 -1.00929129E+01 -1.26652092E+01  1.22277100E+00
  1.22277100E+00  9.61827661E-01  9.61827661E-01  1.57755918E+00  3.30909679E+00
  3.71891632E+00  1.14960846E+00  1.14960846E+00  5.68506604E+00  5.65494458E+00
  1.03376930E+00  1.03376930E+00 -2.94508813E-01  7.85162462E-01  7.85162462E-01
  2.56528073E+00  2.50882804E+00  2.50622225E+00  2.50882804E+00  2.56528073E+00
  2.57918434E+00  2.66453760E+00  2.66810917E+00  1.01472700E+00  3.12887824E+00
  6.84972613E+00
%FLAG AMBER_ATOM_TYPE
%FORMAT(20a4)
a0  a1  a2  a2  a2  a3  a1  a0  a1  a1  a1  a1  a2  a4  a1  a0  a4  a2  a2  a2  
a1  a1  a1  a1  a1  a1  a1  a1  a1  a1  a1  a5  a1  a1  a1  a0  a1  a0  a4  a6  
a6  a6  a6  a7  a8  a8  a7  a7  a9  a9  a7  a7  a6  a6  a6  a8  a8  a8  a8  a8  
a8  a8  a8  aa  a8  a9  
%FLAG ATOM_TYPE_INDEX
%FORMAT(10I8)
       1       2       3       3       3       4       2       1       2       2
       2       2       3       5       2       1       5       3       3       3
       2       2       2       2       2       2       2       2       2       2
       2       6       2       2       2       1       2       1       5       7
       7       7       7       8       9       9       8       8      10      10
       8       8       7       7       7       9       9       9       9       9
       9       9       9      11       9      10
%FLAG NONBONDED_PARM_INDEX
%FORMAT(10I8)
       1       2       4       7      11      16      22      29      37      46
      56       2       3       5       8      12      17      23      30      38
      47      57       4       5       6       9      13      18      24      31
      39      48      58       7       8       9      10      14      19      25
      32      40      49      59      11      12      13      14      15      20
      26      33      41      50      60      16      17      18      19      20
      21      27      34      42      51      61      22      23      24      25
      26      27      28      35      43      52      62      29      30      31
      32      33      34      35      36      44      53      63      37      38
      39      40      41      42      43      44      45      54      64      46
      47      48      49      50      51      52      53      54      55      65
      56      57      58      59      60      61      62      63      64      65
      66
%FLAG LENNARD_JONES_ACOEF
%FORMAT(5E16.8)
  3.76404524E+05  5.17475097E+05  6.96520234E+05  6.30889779E+05  8.43936994E+05
  1.02070234E+06  5.15506105E+05  7.01136502E+05  8.52124070E+05  7.02171940E+05
  5.17838332E+05  6.99423464E+05  8.48312933E+05  7.02861009E+05  7.01941829E+05
  5.74794372E+05  7.69669417E+05  9.31152496E+05  7.76752471E+05  7.73533455E+05
  8.49418788E+05  5.68024324E+04  8.12680027E+04  1.00237849E+05  7.93869534E+04
  8.07979867E+04  9.11536140E+04  7.94702130E+03  3.86631340E+04  5.63002155E+04
  6.97988489E+04  5.45227568E+04  5.58141682E+04  6.34206101E+04  5.22987638E+03
  3.39010375E+03  5.27278056E+04  7.52563071E+04  9.27576555E+04  7.36017309E+04
  7.48505076E+04  8.43609183E+04  7.41102589E+03  4.88720517E+03  6.90923756E+03
  9.87808596E+02  1.71454860E+03  2.23574063E+03  1.52377109E+03  1.65217974E+03
  2.01494581E+03  9.47503830E+01  5.24581747E+01  9.04508385E+01  1.34733945E-01
  4.36060432E+04  6.27750442E+04  7.75676596E+04  6.11359125E+04  6.23491364E+04
  7.05174242E+04  6.02911573E+03  3.94678397E+03  5.62653410E+03  6.76830598E+01
  4.56560992E+03
%FLAG LENNARD_JONES_BCOEF
%FORMAT(5E16.8)
  4.69331362E+02  4.98855817E+02  5.24656837E+02  5.62953487E+02  5.90240404E+02
  6.63420569E+02  5.64811861E+02  5.97126500E+02  6.72793718E+02  6.77865265E+02
  5.21020965E+02  5.48916588E+02  6.17845310E+02  6.24205470E+02  5.74135770E+02
  5.19391379E+02  5.44839710E+02  6.12480827E+02  6.20889833E+02  5.70274532E+02
  5.65438973E+02  1.11954197E+02  1.21393339E+02  1.37789584E+02  1.36102537E+02
  1.26375569E+02  1.27007738E+02  2.57136573E+01  9.23645753E+01  1.01039245E+02
  1.14980621E+02  1.12792587E+02  1.05035252E+02  1.05939628E+02  2.08596672E+01
  1.67945417E+01  1.01173645E+02  1.09571385E+02  1.24327167E+02  1.22921062E+02
  1.14090863E+02  1.14605252E+02  2.32911785E+01  1.89139651E+01  2.10939541E+01
  1.22935547E+01  1.46823013E+01  1.71354453E+01  1.57013027E+01  1.50478920E+01
  1.57238571E+01  2.33795591E+00  1.73961209E+00  2.14260820E+00  7.34122455E-02
  9.20070034E+01  1.00073529E+02  1.13692417E+02  1.12029008E+02  1.04128284E+02
  1.04780892E+02  2.10077291E+01  1.69970666E+01  1.90354615E+01  1.85343114E+00
  1.71471653E+01
%FLAG NUMBER_EXCLUDED_ATOMS
%FORMAT(10I8)
       8      11      11      12      16      14      11       4      10       8
      10      12      11       9      10       4       9      12      16      15
      13      10       7       7       5       6      13       8       7       6
       4       4       7       4       4       1       6       3       4       3
       2       2       1       1       1       1       2       1       1       2
       2       1       2       1       1       1       1       1       1       1
       1       1       1       1       1       1
%FLAG EXCLUDED_ATOMS_LIST
%FORMAT(10I8)
       2       3       4      37      39      40      41      66       3       4
       5      37      38      39      40      41      42      43      66       4
       5       6      37      39      40      41      42      43      44      66
       5       6       7      35      37      38      39      40      41      42
      43      44       6       7       8       9      34      35      36      37
      38      39      40      41      42      43      44      66       7       8
       9      10      33      34      35      36      37      38      39      42
      43      44       8       9      10      11      33      34      35      36
      37      44      45       9      10      34      35      10      11      12
      33      34      35      36      45      46      65      11      12      13
      33      34      35      45      46      12      13      14      33      34
      45      46      47      48      65      13      14      15      33      34
      35      45      46      47      48      49      65      14      15      16
      17      33      34      46      47      48      49      65      15      16
      17      18      33      47      48      49      50      16      17      18
      19      47      48      49      50      51      52      17      18      49
      50      18      19      20      27      49      50      51      52      53
      19      20      21      27      28      32      50      51      52      53
      54      55      20      21      22      26      27      28      29      31
      32      50      51      52      53      54      55      61      21      22
      23      25      26      27      28      32      51      52      53      54
      55      56      60      22      23      24      25      26      27      53
      54      55      56      57      59      60      23      24      25      26
      54      55      56      57      58      60      24      25      26      56
      57      58      59      25      26      56      57      58      59      60
      26      57      58      59      60      54      55      56      58      59
      60      28      29      30      31      32      51      52      53      54
      55      61      62      64      29      30      31      32      53      61
      62      63      30      31      32      61      62      63      64      31
      32      61      62      63      64      32      62      63      64      53
      61      63      64      34      35      36      46      47      48      65
      35      36      45      65      36      37      44      65       0      38
      39      42      43      44      66      39      44      66      40      41
      44      66      41      42      43      42      43      43      44      44
       0      46       0      48      49      49       0      51      52      52
      53      53      54      55      55       0      57      58      59      60
       0      62      63      64       0       0       0
%FLAG BOND_FORCE_CONSTANT
%FORMAT(5E16.8)
  3.75900000E+02  3.95700000E+02  5.27300000E+02  3.90100000E+02  6.52600000E+02
  2.43200000E+02  3.56200000E+02  2.32500000E+02  2.63800000E+02  2.72700000E+02
  3.78600000E+02  2.50300000E+02  4.14200000E+02
%FLAG BOND_EQUIL_VALUE
%FORMAT(5E16.8)
  1.09700000E+00  1.08600000E+00  1.01300000E+00  1.08900000E+00  1.21800000E+00
  1.52400000E+00  1.37900000E+00  1.53800000E+00  1.46200000E+00  1.49100000E+00
  1.39800000E+00  1.51600000E+00  1.33900000E+00
%FLAG BONDS_INC_HYDROGEN
%FORMAT(10I8)
       6     117       1       6     120       1       9     123       1       9
     126       1      12     129       1      27     132       2      30     135
       2      36     138       1      36     141       1      39     144       3
      48     147       3      51     150       1      51     153       1      54
     156       1      57     159       1      57     162       1      63     165
       2      66     168       2      69     171       2      72     174       2
      75     177       2      81     180       2      84     183       2      87
     186       2      90     189       4      96     192       2     114     195
       3
%FLAG BONDS_WITHOUT_HYDROGEN
%FORMAT(10I8)
       0       3       5       3       6       6       3     114       7       6
       9       8       9      12       8      12      15       9      12     108
       6      15      18       7      15     102       7      18      21       5
      18      24      10      24      99      11      24      27      11      27
      30      11      30      33      11      33      96      11      33      36
      12      36      39       9      39      42       7      42      45       5
      42      48       7      48      51       9      51      54       8      54
      78      12      54      57       8      57      60      12      60      63
      11      60      75      11      63      66      11      66      69      11
      69      72      11      72      75      11      78      81      11      78
      93      13      81      84      11      84      87      11      87      90
      11      90      93      13      96      99      11      99     102      10
     102     105       5     108     111       5     108     114       7
%FLAG ANGLE_FORCE_CONSTANT
%FORMAT(5E16.8)
  4.74000000E+01  4.87000000E+01  4.68000000E+01  4.69000000E+01  6.15000000E+01
  4.87000000E+01  4.75000000E+01  4.61000000E+01  4.73000000E+01  4.86000000E+01
  6.41000000E+01  4.75000000E+01  3.90000000E+01  3.88000000E+01  8.46000000E+01
  1.13800000E+02  6.53000000E+01  6.56000000E+01  8.43000000E+01  6.49000000E+01
  8.32000000E+01  6.53000000E+01  8.45000000E+01  8.54000000E+01  6.64000000E+01
  8.62000000E+01  6.88000000E+01  6.57000000E+01  6.56000000E+01  8.35000000E+01
  1.12400000E+02  6.52000000E+01  8.49000000E+01  7.04000000E+01  8.68000000E+01
%FLAG ANGLE_EQUIL_VALUE
%FORMAT(5E16.8)
  1.89839463E+00  2.05163454E+00  1.91637152E+00  1.91218273E+00  1.90031449E+00
  2.09230071E+00  1.91218273E+00  2.05390346E+00  1.92806522E+00  2.10032922E+00
  2.02510553E+00  1.88879532E+00  1.87762521E+00  1.89298411E+00  2.15024564E+00
  2.14762764E+00  1.93801360E+00  2.21796441E+00  2.01027023E+00  1.94621665E+00
  1.94796198E+00  2.10643787E+00  1.90345608E+00  2.01149196E+00  2.10015469E+00
  2.13977366E+00  2.09474417E+00  2.09439510E+00  2.10783414E+00  1.96140101E+00
  1.98199590E+00  1.95599049E+00  2.03645017E+00  2.04587495E+00  2.14570778E+00
%FLAG ANGLES_INC_HYDROGEN
%FORMAT(10I8)
       3       6     117       1       3       6     120       1       3     114
     195       2       6       9     123       3       6       9     126       3
       9       6     117       3       9       6     120       3       9      12
     129       4      12       9     123       3      12       9     126       3
      15      12     129       5      24      27     132       6      27      30
     135       6      30      27     132       6      33      30     135       6
      33      36     138       7      33      36     141       7      33      96
     192       6      36      39     144       8      39      36     138       5
      39      36     141       5      42      39     144       2      42      48
     147       2      48      51     150       5      48      51     153       5
      51      48     147       8      51      54     156       3      54      51
     150       4      54      51     153       4      54      57     159       3
      54      57     162       3      57      54     156       3      60      57
     159       9      60      57     162       9      60      63     165       6
      60      75     177       6      63      66     168       6      66      63
     165       6      66      69     171       6      69      66     168       6
      69      72     174       6      72      69     171       6      72      75
     177       6      75      72     174       6      78      54     156       9
      78      81     180       6      81      84     183       6      84      81
     180       6      84      87     186       6      87      84     183       6
      87      90     189      10      90      87     186       6      93      90
     189      11      99      96     192       6     108      12     129      12
     108     114     195       2     117       6     120      13     123       9
     126      13     138      36     141      14     150      51     153      14
     159      57     162      13
%FLAG ANGLES_WITHOUT_HYDROGEN
%FORMAT(10I8)
       0       3       6      15       0       3     114      16       3       6
       9      17       3     114     108      18       6       3     114      19
       6       9      12      20       9      12      15      21       9      12
     108      17      12      15      18      22      12      15     102      22
      12     108     111      15      12     108     114      19      15      12
     108      23      15      18      21      16      15      18      24      24
      15     102      99      24      15     102     105      16      18      15
     102      18      18      24      27      25      18      24      99      25
      21      18      24      26      24      27      30      27      24      99
      96      28      24      99     102      25      27      24      99      28
      27      30      33      27      30      33      36      29      30      33
      96      27      33      36      39      30      33      96      99      27
      36      33      96      29      36      39      42      22      39      42
      45      16      39      42      48      31      42      48      51      22
      45      42      48      16      48      51      54      21      51      54
      57      20      51      54      78      32      54      57      60      32
      54      78      81      29      54      78      93      33      57      54
      78      32      57      60      63      29      57      60      75      29
      60      63      66      27      60      75      72      27      63      60
      75      27      63      66      69      27      66      69      72      27
      69      72      75      27      78      81      84      27      78      93
      90      34      81      78      93      35      81      84      87      27
      84      87      90      27      87      90      93      35      96      99
     102      25      99     102     105      26     111     108     114      16
%FLAG DIHEDRAL_FORCE_CONSTANT
%FORMAT(5E16.8)
  8.30000000E-01 -4.00000000E-02  2.00000000E+00  2.50000000E+00  1.55600000E-01
  2.50000000E+00  8.00000000E-02  3.62500000E+00  3.62500000E+00  1.55600000E-01
  8.00000000E-02  4.80000000E+00  3.62500000E+00  8.00000000E-01 -8.00000000E-02
  2.00000000E+00  1.20000000E-01  1.55600000E-01  1.20000000E-01  1.10000000E+00
  0.00000000E+00  0.00000000E+00  0.00000000E+00  2.70000000E-01  2.50000000E+00
  1.00000000E-01 -1.72000000E+00 -1.72000000E+00  1.00000000E-01  1.00000000E-01
  7.10000000E-01 -1.02000000E+00  1.70000000E-01  1.00000000E-01  7.10000000E-01
 -1.00000000E-01  2.12000000E+00  1.00000000E+00  1.00000000E+00  6.40000000E-01
  3.90000000E-01  3.62500000E+00  5.22500000E-01  5.22500000E-01  3.62500000E+00
  2.50000000E+00  1.00000000E-01  2.10000000E-01  2.45000000E-01  3.62500000E+00
  4.80000000E+00  4.80000000E+00  6.40000000E-01  1.05000000E+01
%FLAG DIHEDRAL_PERIODICITY
%FORMAT(5E16.8)
  1.00000000E+00  3.00000000E+00  1.00000000E+00  2.00000000E+00  3.00000000E+00
  2.00000000E+00  3.00000000E+00  2.00000000E+00  2.00000000E+00  3.00000000E+00
  3.00000000E+00  2.00000000E+00  2.00000000E+00  1.00000000E+00  3.00000000E+00
  1.00000000E+00  3.00000000E+00  3.00000000E+00  3.00000000E+00  2.00000000E+00
  1.00000000E+00  1.00000000E+00  1.00000000E+00  2.00000000E+00  2.00000000E+00
  3.00000000E+00  1.00000000E+00  1.00000000E+00  3.00000000E+00  3.00000000E+00
  2.00000000E+00  1.00000000E+00  3.00000000E+00  4.00000000E+00  2.00000000E+00
  1.00000000E+00  2.00000000E+00  2.00000000E+00  2.00000000E+00  1.00000000E+00
  2.00000000E+00  2.00000000E+00  2.00000000E+00  2.00000000E+00  2.00000000E+00
  2.00000000E+00  3.00000000E+00  3.00000000E+00  2.00000000E+00  2.00000000E+00
  2.00000000E+00  2.00000000E+00  1.00000000E+00  2.00000000E+00
%FLAG DIHEDRAL_PHASE
%FORMAT(5E16.8)
  0.00000000E+00  0.00000000E+00  0.00000000E+00  3.14159265E+00  0.00000000E+00
  3.14159265E+00  0.00000000E+00  3.14159265E+00  3.14159265E+00  0.00000000E+00
  0.00000000E+00  3.14159265E+00  3.14159265E+00  0.00000000E+00  0.00000000E+00
  0.00000000E+00  0.00000000E+00  0.00000000E+00  0.00000000E+00  3.14159265E+00
  0.00000000E+00  0.00000000E+00  0.00000000E+00  3.14159265E+00  3.14159265E+00
  0.00000000E+00  0.00000000E+00  0.00000000E+00  0.00000000E+00  0.00000000E+00
  3.14159265E+00  0.00000000E+00  0.00000000E+00  3.14159265E+00  3.14159265E+00
  0.00000000E+00  3.14159265E+00  3.14159265E+00  3.14159265E+00  0.00000000E+00
  3.14159265E+00  3.14159265E+00  3.14159265E+00  3.14159265E+00  3.14159265E+00
  3.14159265E+00  0.00000000E+00  0.00000000E+00  3.14159265E+00  3.14159265E+00
  3.14159265E+00  3.14159265E+00  0.00000000E+00  3.14159265E+00
%FLAG SCEE_SCALE_FACTOR
%FORMAT(5E16.8)
  1.20000000E+00  0.00000000E+00  1.20000000E+00  0.00000000E+00  1.20000000E+00
  1.20000000E+00  1.20000000E+00  1.20000000E+00  1.20000000E+00  1.20000000E+00
  1.20000000E+00  1.20000000E+00  1.20000000E+00  1.20000000E+00  0.00000000E+00
  1.20000000E+00  1.20000000E+00  1.20000000E+00  1.20000000E+00  0.00000000E+00
  1.20000000E+00  1.20000000E+00  1.20000000E+00  1.20000000E+00  1.20000000E+00
  1.20000000E+00  0.00000000E+00  1.20000000E+00  1.20000000E+00  0.00000000E+00
  1.20000000E+00  1.20000000E+00  0.00000000E+00  0.00000000E+00  0.00000000E+00
  1.20000000E+00  0.00000000E+00  1.20000000E+00  0.00000000E+00  1.20000000E+00
  0.00000000E+00  0.00000000E+00  1.20000000E+00  1.20000000E+00  1.20000000E+00
  1.20000000E+00  1.20000000E+00  1.20000000E+00  1.20000000E+00  1.20000000E+00
  1.20000000E+00  0.00000000E+00  1.20000000E+00  0.00000000E+00
%FLAG SCNB_SCALE_FACTOR
%FORMAT(5E16.8)
  2.00000000E+00  0.00000000E+00  2.00000000E+00  0.00000000E+00  2.00000000E+00
  2.00000000E+00  2.00000000E+00  2.00000000E+00  2.00000000E+00  2.00000000E+00
  2.00000000E+00  2.00000000E+00  2.00000000E+00  2.00000000E+00  0.00000000E+00
  2.00000000E+00  2.00000000E+00  2.00000000E+00  2.00000000E+00  0.00000000E+00
  2.00000000E+00  2.00000000E+00  2.00000000E+00  2.00000000E+00  2.00000000E+00
  2.00000000E+00  0.00000000E+00  2.00000000E+00  2.00000000E+00  0.00000000E+00
  2.00000000E+00  2.00000000E+00  0.00000000E+00  0.00000000E+00  0.00000000E+00
  2.00000000E+00  0.00000000E+00  2.00000000E+00  0.00000000E+00  2.00000000E+00
  0.00000000E+00  0.00000000E+00  2.00000000E+00  2.00000000E+00  2.00000000E+00
  2.00000000E+00  2.00000000E+00  2.00000000E+00  2.00000000E+00  2.00000000E+00
  2.00000000E+00  0.00000000E+00  2.00000000E+00  0.00000000E+00
%FLAG DIHEDRALS_INC_HYDROGEN
%FORMAT(10I8)
       0       3       6     117       1       0       3      -6     117       2
       0       3       6     120       1       0       3      -6     120       2
       0       3     114     195       3       0       3    -114     195       4
       3       6       9     123       5       3       6       9     126       5
       6       3     114     195       6       6       9      12     129       5
     117       6       9      12       7     120       6       9      12       7
      12     108     114     195       6     123       9      12      15       5
     126       9      12      15       5      18      24      27     132       8
      24      27      30     135       9     192      96      99      24       9
      30      33      96     192       8     132      27      30      33       9
     135      30      33      36       9      36      33      96     192       9
      39      42      48     147       6     144      39      42      45       3
     144      39     -42      45       4      45      42      48     147       3
      45      42     -48     147       4     144      39      42      48       6
      48      51      54     156      10      51      54      57     159      11
      51      54      57     162      11      54      78      81     180       9
     150      51      54      57       5     153      51      54      57       5
      57      60      63     165       9      57      60      75     177       9
     156      54      57      60       5      60      63      66     168       9
     174      72      75      60       9      63      60      75     177       9
      63      66      69     171       9      66      69      72     174       9
     165      63      66      69       9      69      72      75     177       9
     168      66      69      72       9      75      60      63     165       9
     171      69      72      75       9     150      51      54      78       5
     153      51      54      78       5      78      54      57     159       5
      78      54      57     162       5      78      81      84     183       9
     189      90      93      78      12      81      84      87     186       9
      84      87      90     189      13     180      81      84      87       9
     183      84      87      90       9      93      78      81     180       9
     186      87      90      93       9     135      30      33      96       9
      99      24      27     132       9     192      96      99     102       9
     123       9      12     108       5     126       9      12     108       5
     129      12     108     111      14     129      12    -108     111      15
     111     108     114     195      16     111     108    -114     195       4
     117       6       9     123      17     117       6       9     126      17
     120       6       9     123      17     120       6       9     126      17
     123       9      12     129      18     126       9      12     129      18
     132      27      30     135       9     150      51      54     156       5
     153      51      54     156       5     156      54      57     159      19
     156      54      57     162      19     165      63      66     168       9
     168      66      69     171       9     171      69      72     174       9
     174      72      75     177       9     180      81      84     183       9
     183      84      87     186       9     186      87      90     189       9
      24      27    -132     -30      20      33      30    -135     -27      20
      42      36     -39    -144      20     147      48     -51     -42      20
      60      63    -165     -66      20     168      66     -69     -63      20
     171      69     -72     -66      20     174      72     -75     -69      20
      60      75    -177     -72      20      84      78     -81    -180      20
     183      84     -87     -81      20     186      87     -90     -84      20
      93      90    -189     -87      20     192      33     -96     -99      20
       3     108    -114    -195      20      30      33      36     138      21
      30      33      36     141      21      33      36      39     144      21
     147      48      51      54      22     162      57      60      63      21
      96      33      36     138      21     147      48      51     150      23
     147      48      51     153      23     162      57      60      75      21
      96      33      36     141      21     159      57      60      63      21
     114       3       6     117      23     141      36      39      42      22
     114       3       6     120      23     159      57      60      75      21
     129      12      15     102      21     141      36      39     144      23
      42      48      51     150      21      42      48      51     153      21
     138      36      39      42      22     156      54      78      81      21
     138      36      39     144      23     129      12     108     114      21
     129      12      15      18      21     156      54      78      93      21
%FLAG DIHEDRALS_WITHOUT_HYDROGEN
%FORMAT(10I8)
       0       3       6       9      24       0       3     114     108      25
       3       6       9      12      26      12     108    -114       3      27
     111     108     114       3      25       6       3     114     108      28
       6       9      12      15      29       6       9     -12     108      30
     114       3       6       9      31       9      12      15      18      32
       9      12     -15      18      33       9      12     -15      18      34
       9      12      15     102      32       9      12     -15     102      33
       9      12     -15     102      34       9      12     108     111      24
       9      12    -108     114      35      12      15      18      21       6
      12      15      18      24      25      12      15     102      99      25
      12      15     102     105       6      15      12     108     114      36
      15      12    -108     114      37      15      18      24      27      38
      15      18     -24      99      39      24      99    -102      15      39
      96      99     102      15      38     108      12      15      18      40
     108      12     -15      18      41      18      15    -102      99       4
      18      15     102     105      25      18      24      27      30       8
      18      24      99      96       9      18      24     -99     102      42
     102      15      18      21      25      21      18      24      27      43
      21      18      24      99      44     102      15     -18      24       4
      24      27      30      33       9      33      96     -99      24      42
      24      99     102     105      44      27      24      99      96      13
      27      24      99     102       8      27      30      33      36      45
      27      30     -33      96      42      99      24      27      30       9
      30      33     -96      99      42      33      96      99     102       8
      36      33      96      99      45      36      39      42      45      46
      36      39      42      48      25      39      42      48      51      25
      42      48      51      54      32      42      48     -51      54      33
      42      48     -51      54      34      45      42      48      51       6
      48      51      54      57      47      48      51      54      78      48
      51      54      57      60      10      51      54      78      81      49
      54      57      60      63      49      54      57      60      75      49
      54      78      81      84      50      54      78      93      90      51
      57      54      78      81      49      57      60      63      66      45
      57      60      75      72      45      78      54      57      60       5
      60      63      66      69       9      69      72     -75      60      42
      63      60      75      72       9      63      66     -69      72      42
      75      60      63      66       9      66      69     -72      75      42
      78      81      84      87       9      87      90     -93      78      52
      81      78      93      90      12      81      84     -87      90      42
      93      78      81      84       9      84      87     -90      93      42
      96      99     102     105      44     108      12      15     102      53
     108      12     -15     102      41       0       3    -114      -6      54
      12      15    -102     -18      20      24      18     -21     -15      54
      27      18     -24     -99      20      36      33     -96     -30      20
      45      42     -48     -39      54      57      60     -75     -63      20
      81      54     -78     -93      20      24      99    -102     -96      20
      99     102    -105     -15      54     111     108    -114     -12      54
      33      36      39      42      21      96      33      36      39      21
      57      54      78      93      21      51      54      78      93      22
      15      12     108     111      21      30      33      36      39      21
%FLAG SOLTY
%FORMAT(5E16.8)

%FLAG HBOND_ACOEF
%FORMAT(5E16.8)

%FLAG HBOND_BCOEF
%FORMAT(5E16.8)

%FLAG HBCUT
%FORMAT(5E16.8)

%FLAG TREE_CHAIN_CLASSIFICATION
%FORMAT(20a4)
BLA BLA BLA BLA BLA BLA BLA BLA BLA BLA BLA BLA BLA BLA BLA BLA BLA BLA BLA BLA 
BLA BLA BLA BLA BLA BLA BLA BLA BLA BLA BLA BLA BLA BLA BLA BLA BLA BLA BLA BLA 
BLA BLA BLA BLA BLA BLA BLA BLA BLA BLA BLA BLA BLA BLA BLA BLA BLA BLA BLA BLA 
BLA BLA BLA BLA BLA BLA 
%FLAG JOIN_ARRAY
%FORMAT(10I8)
       0       0       0       0       0       0       0       0       0       0
       0       0       0       0       0       0       0       0       0       0
       0       0       0       0       0       0       0       0       0       0
       0       0       0       0       0       0       0       0       0       0
       0       0       0       0       0       0       0       0       0       0
       0       0       0       0       0       0       0       0       0       0
       0       0       0       0       0       0
%FLAG IROTAT
%FORMAT(10I8)
       0       0       0       0       0       0       0       0       0       0
       0       0       0       0       0       0       0       0       0       0
       0       0       0       0       0       0       0       0       0       0
       0       0       0       0       0       0       0       0       0       0
       0       0       0       0       0       0       0       0       0       0
       0       0       0       0       0       0       0       0       0       0
       0       0       0       0       0       0
%FLAG BOX_DIMENSIONS
%FORMAT(5E16.8)
  0.00000000E+00  0.00000000E+00  0.00000000E+00  0.00000000E+00
%FLAG RADIUS_SET
%FORMAT(1a80)
0                                                                               
%FLAG RADII
%FORMAT(5E16.8)
  0.00000000E+00  0.00000000E+00  0.00000000E+00  0.00000000E+00  0.00000000E+00
  0.00000000E+00  0.00000000E+00  0.00000000E+00  0.00000000E+00  0.00000000E+00
  0.00000000E+00  0.00000000E+00  0.00000000E+00  0.00000000E+00  0.00000000E+00
  0.00000000E+00  0.00000000E+00  0.00000000E+00  0.00000000E+00  0.00000000E+00
  0.00000000E+00  0.00000000E+00  0.00000000E+00  0.00000000E+00  0.00000000E+00
  0.00000000E+00  0.00000000E+00  0.00000000E+00  0.00000000E+00  0.00000000E+00
  0.00000000E+00  0.00000000E+00  0.00000000E+00  0.00000000E+00  0.00000000E+00
  0.00000000E+00  0.00000000E+00  0.00000000E+00  0.00000000E+00  0.00000000E+00
  0.00000000E+00  0.00000000E+00  0.00000000E+00  0.00000000E+00  0.00000000E+00
  0.00000000E+00  0.00000000E+00  0.00000000E+00  0.00000000E+00  0.00000000E+00
  0.00000000E+00  0.00000000E+00  0.00000000E+00  0.00000000E+00  0.00000000E+00
  0.00000000E+00  0.00000000E+00  0.00000000E+00  0.00000000E+00  0.00000000E+00
  0.00000000E+00  0.00000000E+00  0.00000000E+00  0.00000000E+00  0.00000000E+00
  0.00000000E+00
%FLAG SCREEN
%FORMAT(5E16.8)
  0.00000000E+00  0.00000000E+00  0.00000000E+00  0.00000000E+00  0.00000000E+00
  0.00000000E+00  0.00000000E+00  0.00000000E+00  0.00000000E+00  0.00000000E+00
  0.00000000E+00  0.00000000E+00  0.00000000E+00  0.00000000E+00  0.00000000E+00
  0.00000000E+00  0.00000000E+00  0.00000000E+00  0.00000000E+00  0.00000000E+00
  0.00000000E+00  0.00000000E+00  0.00000000E+00  0.00000000E+00  0.00000000E+00
  0.00000000E+00  0.00000000E+00  0.00000000E+00  0.00000000E+00  0.00000000E+00
  0.00000000E+00  0.00000000E+00  0.00000000E+00  0.00000000E+00  0.00000000E+00
  0.00000000E+00  0.00000000E+00  0.00000000E+00  0.00000000E+00  0.00000000E+00
  0.00000000E+00  0.00000000E+00  0.00000000E+00  0.00000000E+00  0.00000000E+00
  0.00000000E+00  0.00000000E+00  0.00000000E+00  0.00000000E+00  0.00000000E+00
  0.00000000E+00  0.00000000E+00  0.00000000E+00  0.00000000E+00  0.00000000E+00
  0.00000000E+00  0.00000000E+00  0.00000000E+00  0.00000000E+00  0.00000000E+00
  0.00000000E+00  0.00000000E+00  0.00000000E+00  0.00000000E+00  0.00000000E+00
  0.00000000E+00
%FLAG IPOL
%FORMAT(1I8)
       0
```
