## Supplementary material for "Discovery of molecular glues by modeling ternary complex conformational ensembles and thermodynamic stability": Small molecule parameters for GSPT1-CRBN molecular glues: mg_14_gspt1-crbn.frcmod

```
Created by ParmEd
MASS
dl    12.010
dn    12.010
gz    14.010
co    12.010
jx    16.000
r3    12.010
bx    12.010
r2    12.010
i0    14.010
dk    12.010
e7     1.008
e8     1.008
e3     1.008
ec     1.008

BOND
dl-dn    232.500   1.538
dl-e7    375.900   1.097
dn-gz    263.800   1.462
dn-e8    375.900   1.097
gz-co    356.200   1.379
gz-r3    315.200   1.412
co-jx    652.600   1.218
r3-r3    378.600   1.398
r3-bx    378.600   1.398
bx-e3    395.700   1.086
bx-r2    378.600   1.398
r2-i0    315.200   1.412
i0-ec    527.300   1.013
i0-co    356.200   1.379
i0-dn    263.800   1.462
dn-r2    250.300   1.516
bx-bx    378.600   1.398
r3-co    272.700   1.491
dn-dk    232.500   1.538
dn-co    243.200   1.524
dk-dk    232.500   1.538
dk-e7    375.900   1.097
dk-co    243.200   1.524

ANGLE
e7-dl-e7     39.000  107.580
e8-dn-e8     38.800  108.460
e7-dl-dn     46.800  109.800
bx-r3-r3     65.700  120.000
bx-bx-r3     68.800  120.020
e7-dk-dk     46.800  109.800
jx-co-gz    113.800  123.050
r3-r3-gz     87.200  108.000
e8-dn-dl     46.900  109.560
r3-co-gz     85.400  115.250
e3-bx-r3     48.700  119.880
r2-bx-bx     68.800  120.020
co-r3-bx     66.400  120.330
r3-gz-dn     64.800  119.830
e7-dk-dn     46.800  109.800
ec-i0-r2     48.000  116.000
ec-i0-co     48.700  117.550
co-gz-dn     65.300  120.690
r2-dn-i0     83.500  112.380
e3-bx-r2     48.700  119.880
e7-dk-e7     39.000  107.580
bx-r2-dn     65.600  120.770
co-r3-r3     66.400  120.330
e8-dn-co     47.500  108.220
e3-bx-bx     48.700  119.880
e8-dn-gz     61.500  108.880
jx-co-i0    113.800  123.050
bx-r2-i0     85.600  120.190
gz-dn-dk     83.200  111.610
co-gz-co     65.600  127.080
gz-dn-dl     83.200  111.610
co-dn-gz     84.500  109.060
co-dn-dk     65.300  111.040
co-gz-r3     65.700  123.710
gz-co-gz    112.400  113.560
bx-r2-bx     68.800  120.020
co-dk-dk     65.300  111.040
r3-bx-r2     68.800  120.020
e8-dn-r2     47.500  109.560
e7-dk-co     47.400  108.770
e8-dn-i0     61.500  108.880
i0-co-dn     84.300  115.180
co-i0-co     65.600  127.080
co-i0-r2     65.700  123.710
dk-dk-dn     64.900  111.510
jx-co-dk     84.600  123.200
co-i0-dn     65.300  120.690
jx-co-r3     86.200  122.600
i0-co-dk     84.300  115.180
bx-r3-gz     85.600  120.190
jx-co-dn     84.600  123.200
e8-dn-dk     46.900  109.560
ec-i0-dn     46.100  117.680
i0-co-i0    112.400  113.560

DIHE
jx-co-dk-dk    1     0.27000000  180.000   2.0    SCEE=1.2 SCNB=2.0
jx-co-gz-dn    1     2.50000000  180.000   2.0    SCEE=1.2 SCNB=2.0
e3-bx-r3-r3    1     3.62500000  180.000   2.0    SCEE=1.2 SCNB=2.0
co-dk-dk-dn    1     0.10000000    0.000   3.0    SCEE=1.2 SCNB=2.0
e7-dk-dk-dn    1     0.08000000    0.000   3.0    SCEE=1.2 SCNB=2.0
r2-bx-r3-gz    1     3.62500000  180.000   2.0    SCEE=1.2 SCNB=2.0
bx-r2-dn-i0    1     0.00000000  180.000   4.0    SCEE=1.2 SCNB=2.0
jx-co-i0-dn    1     2.50000000  180.000   2.0    SCEE=1.2 SCNB=2.0
jx-co-gz-co    1     2.50000000  180.000   2.0    SCEE=1.2 SCNB=2.0
co-gz-co-r3    1     2.50000000  180.000   2.0    SCEE=1.2 SCNB=2.0
e7-dk-dk-co    1     0.15560000    0.000   3.0    SCEE=1.2 SCNB=2.0
e7-dl-dn-e8    1     0.15560000    0.000   3.0    SCEE=1.2 SCNB=2.0
e7-dk-co-jx    1     0.83000000    0.000  -1.0    SCEE=1.2 SCNB=2.0
e7-dk-co-jx    1    -0.04000000    0.000   3.0    SCEE=1.2 SCNB=2.0
e8-dn-gz-co    1     0.00000000  180.000   4.0    SCEE=1.2 SCNB=2.0
e3-bx-r2-bx    1     3.62500000  180.000   2.0    SCEE=1.2 SCNB=2.0
r2-bx-r3-r3    1     3.62500000  180.000   2.0    SCEE=1.2 SCNB=2.0
e3-bx-r2-i0    1     3.62500000  180.000   2.0    SCEE=1.2 SCNB=2.0
bx-r2-bx-r3    1     3.62500000  180.000   2.0    SCEE=1.2 SCNB=2.0
ec-i0-co-i0    1     2.50000000  180.000   2.0    SCEE=1.2 SCNB=2.0
jx-co-i0-co    1     2.50000000  180.000   2.0    SCEE=1.2 SCNB=2.0
jx-co-dn-dk    1     0.27000000  180.000   2.0    SCEE=1.2 SCNB=2.0
co-i0-dn-r2    1     0.00000000  180.000   4.0    SCEE=1.2 SCNB=2.0
bx-r3-r3-gz    1     3.62500000  180.000   2.0    SCEE=1.2 SCNB=2.0
co-gz-dn-dk    1    -1.02000000    0.000  -1.0    SCEE=1.2 SCNB=2.0
co-gz-dn-dk    1     0.17000000    0.000  -3.0    SCEE=1.2 SCNB=2.0
co-gz-dn-dk    1     0.10000000  180.000   4.0    SCEE=1.2 SCNB=2.0
e7-dk-dn-gz    1     0.15560000    0.000   3.0    SCEE=1.2 SCNB=2.0
e3-bx-r2-dn    1     3.62500000  180.000   2.0    SCEE=1.2 SCNB=2.0
co-r3-bx-r2    1     3.62500000  180.000   2.0    SCEE=1.2 SCNB=2.0
bx-bx-r2-dn    1     3.62500000  180.000   2.0    SCEE=1.2 SCNB=2.0
ec-i0-co-jx    1     2.00000000    0.000  -1.0    SCEE=1.2 SCNB=2.0
ec-i0-co-jx    1     2.50000000  180.000   2.0    SCEE=1.2 SCNB=2.0
r3-bx-r2-dn    1     3.62500000  180.000   2.0    SCEE=1.2 SCNB=2.0
e3-bx-bx-r3    1     3.62500000  180.000   2.0    SCEE=1.2 SCNB=2.0
e7-dk-dk-e7    1     0.12000000    0.000   3.0    SCEE=1.2 SCNB=2.0
i0-co-dn-dk    1     0.71000000  180.000   2.0    SCEE=1.2 SCNB=2.0
e8-dn-i0-co    1     0.00000000  180.000   4.0    SCEE=1.2 SCNB=2.0
jx-co-gz-r3    1     2.50000000  180.000   2.0    SCEE=1.2 SCNB=2.0
bx-bx-r3-r3    1     3.62500000  180.000   2.0    SCEE=1.2 SCNB=2.0
r3-bx-bx-r2    1     3.62500000  180.000   2.0    SCEE=1.2 SCNB=2.0
r3-gz-dn-dl    1     0.00000000  180.000   4.0    SCEE=1.2 SCNB=2.0
co-i0-r2-bx    1     0.95000000  180.000   2.0    SCEE=1.2 SCNB=2.0
bx-bx-r3-gz    1     3.62500000  180.000   2.0    SCEE=1.2 SCNB=2.0
r3-bx-r2-i0    1     3.62500000  180.000   2.0    SCEE=1.2 SCNB=2.0
e7-dk-dn-co    1     0.15560000    0.000   3.0    SCEE=1.2 SCNB=2.0
e8-dn-co-jx    1     0.80000000    0.000  -1.0    SCEE=1.2 SCNB=2.0
e8-dn-co-jx    1    -0.08000000    0.000   3.0    SCEE=1.2 SCNB=2.0
e8-dn-gz-r3    1     0.00000000  180.000   4.0    SCEE=1.2 SCNB=2.0
bx-r3-co-gz    1     1.00000000  180.000   2.0    SCEE=1.2 SCNB=2.0
co-r3-r3-bx    1     3.62500000  180.000   2.0    SCEE=1.2 SCNB=2.0
co-i0-co-dk    1    -1.72000000    0.000   1.0    SCEE=1.2 SCNB=2.0
e7-dk-co-i0    1     0.00000000  180.000   4.0    SCEE=1.2 SCNB=2.0
e3-bx-r3-co    1     3.62500000  180.000   2.0    SCEE=1.2 SCNB=2.0
e8-dn-r2-bx    1     0.00000000  180.000   4.0    SCEE=1.2 SCNB=2.0
bx-r3-gz-co    1     0.95000000  180.000   2.0    SCEE=1.2 SCNB=2.0
gz-r3-r3-gz    1     3.62500000  180.000   2.0    SCEE=1.2 SCNB=2.0
e3-bx-r3-gz    1     3.62500000  180.000   2.0    SCEE=1.2 SCNB=2.0
r3-gz-co-gz    1     2.50000000  180.000   2.0    SCEE=1.2 SCNB=2.0
ec-i0-co-dn    1     2.50000000  180.000   2.0    SCEE=1.2 SCNB=2.0
r3-r3-co-gz    1     1.00000000  180.000   2.0    SCEE=1.2 SCNB=2.0
e3-bx-bx-r2    1     3.62500000  180.000   2.0    SCEE=1.2 SCNB=2.0
i0-co-i0-dn    1     2.50000000  180.000   2.0    SCEE=1.2 SCNB=2.0
e7-dl-dn-gz    1     0.15560000    0.000   3.0    SCEE=1.2 SCNB=2.0
e7-dk-dn-e8    1     0.15560000    0.000   3.0    SCEE=1.2 SCNB=2.0
bx-bx-r2-i0    1     3.62500000  180.000   2.0    SCEE=1.2 SCNB=2.0
gz-co-gz-dn    1     2.50000000  180.000   2.0    SCEE=1.2 SCNB=2.0
co-r3-bx-bx    1     3.62500000  180.000   2.0    SCEE=1.2 SCNB=2.0
ec-i0-dn-r2    1     0.00000000  180.000   4.0    SCEE=1.2 SCNB=2.0
bx-r3-r3-bx    1     3.62500000  180.000   2.0    SCEE=1.2 SCNB=2.0
e3-bx-bx-e3    1     3.62500000  180.000   2.0    SCEE=1.2 SCNB=2.0
co-gz-r3-r3    1     0.95000000  180.000   2.0    SCEE=1.2 SCNB=2.0
ec-i0-dn-e8    1     0.00000000  180.000   4.0    SCEE=1.2 SCNB=2.0
jx-co-i0-r2    1     2.50000000  180.000   2.0    SCEE=1.2 SCNB=2.0
co-gz-dn-co    1     0.64000000    0.000  -1.0    SCEE=1.2 SCNB=2.0
co-gz-dn-co    1     0.39000000  180.000   2.0    SCEE=1.2 SCNB=2.0
r3-r3-gz-dn    1     0.45000000  180.000   2.0    SCEE=1.2 SCNB=2.0
bx-r3-gz-dn    1     0.45000000  180.000   2.0    SCEE=1.2 SCNB=2.0
ec-i0-r2-bx    1     0.45000000  180.000   2.0    SCEE=1.2 SCNB=2.0
jx-co-r3-bx    1     0.52250000  180.000   2.0    SCEE=1.2 SCNB=2.0
bx-bx-r2-bx    1     3.62500000  180.000   2.0    SCEE=1.2 SCNB=2.0
e8-dn-co-i0    1     0.00000000  180.000   4.0    SCEE=1.2 SCNB=2.0
jx-co-r3-r3    1     0.52250000  180.000   2.0    SCEE=1.2 SCNB=2.0
i0-co-dk-dk    1     0.71000000  180.000   2.0    SCEE=1.2 SCNB=2.0
r3-co-gz-dn    1     2.50000000  180.000   2.0    SCEE=1.2 SCNB=2.0
co-r3-r3-co    1     3.62500000  180.000   2.0    SCEE=1.2 SCNB=2.0
ec-i0-co-dk    1     2.50000000  180.000   2.0    SCEE=1.2 SCNB=2.0
co-gz-dn-dl    1    -1.02000000    0.000  -1.0    SCEE=1.2 SCNB=2.0
co-gz-dn-dl    1     0.17000000    0.000  -3.0    SCEE=1.2 SCNB=2.0
co-gz-dn-dl    1     0.10000000  180.000   4.0    SCEE=1.2 SCNB=2.0
jx-co-dn-gz    1     0.00000000  180.000   4.0    SCEE=1.2 SCNB=2.0
r2-i0-co-i0    1     2.50000000  180.000   2.0    SCEE=1.2 SCNB=2.0
co-i0-co-dn    1    -1.72000000    0.000   1.0    SCEE=1.2 SCNB=2.0
i0-co-dn-gz    1    -0.10000000    0.000  -1.0    SCEE=1.2 SCNB=2.0
i0-co-dn-gz    1     2.12000000  180.000   2.0    SCEE=1.2 SCNB=2.0
e8-dn-dk-dk    1     0.15560000    0.000   3.0    SCEE=1.2 SCNB=2.0
gz-dn-dk-dk    1     0.10000000    0.000   3.0    SCEE=1.2 SCNB=2.0
co-dn-dk-dk    1     0.10000000    0.000   3.0    SCEE=1.2 SCNB=2.0

IMPROPER
gz-jx-co-r3    10.50000000  180.000   2.0
bx-bx-r2-i0     1.10000000  180.000   2.0
dn-i0-co-jx    10.50000000  180.000   2.0
co-co-i0-ec     1.10000000  180.000   2.0
co-dn-i0-ec     1.10000000  180.000   2.0
bx-e3-bx-r2     1.10000000  180.000   2.0
e3-r2-bx-r3     1.10000000  180.000   2.0
bx-bx-r2-dn     1.10000000  180.000   2.0
bx-e3-bx-r3     1.10000000  180.000   2.0
co-dn-gz-r3     1.10000000  180.000   2.0
bx-co-r3-r3     1.10000000  180.000   2.0
i0-i0-co-jx    10.50000000  180.000   2.0
gz-gz-co-jx    10.50000000  180.000   2.0
dk-i0-co-jx    10.50000000  180.000   2.0
co-ec-i0-r2     1.10000000  180.000   2.0
bx-gz-r3-r3     1.10000000  180.000   2.0
co-co-gz-dn     1.10000000  180.000   2.0

NONB
dl    1.90689465   0.10780000
dn    1.90689465   0.10780000
gz    1.78521976   0.16360000
co    1.86059309   0.09880000
jx    1.71068828   0.14630000
r3    1.86059309   0.09880000
bx    1.86059309   0.09880000
r2    1.86059309   0.09880000
i0    1.83522545   0.11740000
dk    1.90689465   0.10780000
e7    1.45931291   0.02080000
e8    1.35930154   0.02080000
e3    1.47351205   0.01610000
ec    0.62100213   0.01000000
```
