## Supplementary material for "Discovery of molecular glues by modeling ternary complex conformational ensembles and thermodynamic stability": Small molecule parameters for GSPT1-CRBN molecular glues: mg_14_gspt1-crbn.parm7

```
%VERSION  VERSION_STAMP = V0001.000  DATE = 10/15/25  03:37:18
%FLAG TITLE
%FORMAT(20a4)
ligand.sdf  
%FLAG POINTERS
%FORMAT(10I8)
      64       9      26      42      58      62     106     114       0       0
     358       1      42      62     114      12      33      52       0       0
       0       0       0       0       0       0       0       0      64       0
       0       1
%FLAG ATOM_NAME
%FORMAT(20a4)
C1  C2  N1  C3  O1  N2  C4  C5  C6  C7  C8  N3  C9  O2  N4  C10 C11 C12 C13 C14 
C15 C16 C17 O3  N5  C18 C19 C20 C21 O4  N6  C22 O5  C23 O6  C24 C25 C26 H1  H2  
H3  H4  H5  H6  H7  H8  H9  H10 H11 H12 H13 H14 H15 H16 H17 H18 H19 H20 H21 H22 
H23 H24 H25 H26 
%FLAG ATOMIC_NUMBER
%FORMAT(10I8)
       6       6       7       6       8       7       6       6       6       6
       6       7       6       8       7       6       6       6       6       6
       6       6       6       8       7       6       6       6       6       8
       7       6       8       6       8       6       6       6       1       1
       1       1       1       1       1       1       1       1       1       1
       1       1       1       1       1       1       1       1       1       1
       1       1       1       1
%FLAG RESIDUE_LABEL
%FORMAT(20a4)
LIG 
%FLAG RESIDUE_POINTER
%FORMAT(10I8)
       1
%FLAG RESIDUE_NUMBER
%FORMAT(20I4)
   1
%FLAG RESIDUE_ICODE
%FORMAT(20a4)
    
%FLAG RESIDUE_CHAINID
%FORMAT(20a4)
A   
%FLAG SOLVENT_POINTERS
%FORMAT(3I8)
       0       1       0
%FLAG ATOMS_PER_MOLECULE
%FORMAT(10I8)
      64
%FLAG MASS
%FORMAT(5E16.8)
  1.20100000E+01  1.20100000E+01  1.40100000E+01  1.20100000E+01  1.60000000E+01
  1.40100000E+01  1.20100000E+01  1.20100000E+01  1.20100000E+01  1.20100000E+01
  1.20100000E+01  1.40100000E+01  1.20100000E+01  1.60000000E+01  1.40100000E+01
  1.20100000E+01  1.20100000E+01  1.20100000E+01  1.20100000E+01  1.20100000E+01
  1.20100000E+01  1.20100000E+01  1.20100000E+01  1.60000000E+01  1.40100000E+01
  1.20100000E+01  1.20100000E+01  1.20100000E+01  1.20100000E+01  1.60000000E+01
  1.40100000E+01  1.20100000E+01  1.60000000E+01  1.20100000E+01  1.60000000E+01
  1.20100000E+01  1.20100000E+01  1.20100000E+01  1.00800000E+00  1.00800000E+00
  1.00800000E+00  1.00800000E+00  1.00800000E+00  1.00800000E+00  1.00800000E+00
  1.00800000E+00  1.00800000E+00  1.00800000E+00  1.00800000E+00  1.00800000E+00
  1.00800000E+00  1.00800000E+00  1.00800000E+00  1.00800000E+00  1.00800000E+00
  1.00800000E+00  1.00800000E+00  1.00800000E+00  1.00800000E+00  1.00800000E+00
  1.00800000E+00  1.00800000E+00  1.00800000E+00  1.00800000E+00
%FLAG CHARGE
%FORMAT(5E16.8)
 -5.01402985E+00  2.21369967E+00 -4.20506906E+00  1.27432735E+01 -1.16962384E+01
 -4.09717482E+00  2.12969487E+00 -4.98598573E+00  1.46988361E+00 -5.25228642E+00
  4.07855163E+00 -1.04302441E+01  1.58757415E+01 -1.16251896E+01 -1.13453133E+01
  2.18663956E+00  1.67127647E+00 -3.50542385E+00 -3.17676645E+00 -1.05882496E+00
 -1.06010052E+00 -4.34064297E+00  1.29117204E+01 -1.00907808E+01 -8.47526462E+00
  6.54945907E-01 -8.11657687E-01 -1.98821693E+00  1.27262721E+01 -1.00951178E+01
 -1.26498113E+01  1.23949542E+01 -1.00696065E+01  1.29115747E+01 -9.85545807E+00
 -4.13793811E+00 -3.83347992E+00  1.27040409E+00  1.54884083E+00  1.54884083E+00
  1.54884083E+00  8.18855495E-01  8.18855495E-01  9.61062324E-01  9.61062324E-01
  1.51779003E+00  1.51779003E+00  1.51779003E+00  3.67919170E+00  5.82315463E+00
  5.70729725E+00  1.20145091E+00  1.20145091E+00  3.65725205E+00  3.31184836E+00
  3.14921433E+00  1.58867478E+00  9.38229782E-01  9.38229782E-01  1.22038388E+00
  1.22038388E+00  6.86975243E+00  2.57215053E+00  2.72361429E+00
%FLAG AMBER_ATOM_TYPE
%FORMAT(20a4)
a0  a0  a1  a2  a3  a1  a0  a0  a2  a2  a2  a4  a2  a3  a4  a0  a2  a2  a2  a2  
a2  a2  a2  a3  a1  a0  a0  a0  a2  a3  a4  a2  a3  a2  a3  a2  a2  a2  a5  a5  
a5  a6  a6  a6  a6  a5  a5  a5  a7  a8  a8  a6  a6  a7  a7  a7  a6  a5  a5  a5  
a5  a8  a7  a7  
%FLAG ATOM_TYPE_INDEX
%FORMAT(10I8)
       1       1       2       3       4       2       1       1       3       3
       3       5       3       4       5       1       3       3       3       3
       3       3       3       4       2       1       1       1       3       4
       5       3       4       3       4       3       3       3       6       6
       6       7       7       7       7       6       6       6       8       9
       9       7       7       8       8       8       7       6       6       6
       6       9       8       8
%FLAG NONBONDED_PARM_INDEX
%FORMAT(10I8)
       1       2       4       7      11      16      22      29      37       2
       3       5       8      12      17      23      30      38       4       5
       6       9      13      18      24      31      39       7       8       9
      10      14      19      25      32      40      11      12      13      14
      15      20      26      33      41      16      17      18      19      20
      21      27      34      42      22      23      24      25      26      27
      28      35      43      29      30      31      32      33      34      35
      36      44      37      38      39      40      41      42      43      44
      45
%FLAG LENNARD_JONES_ACOEF
%FORMAT(5E16.8)
  1.02070234E+06  8.52124070E+05  7.02171940E+05  8.43936994E+05  7.01136502E+05
  6.96520234E+05  6.30889779E+05  5.15506105E+05  5.17475097E+05  3.76404524E+05
  8.48312933E+05  7.02861009E+05  6.99423464E+05  5.17838332E+05  7.01941829E+05
  1.00237849E+05  7.93869534E+04  8.12680027E+04  5.68024324E+04  8.07979867E+04
  7.94702130E+03  6.97988489E+04  5.45227568E+04  5.63002155E+04  3.86631340E+04
  5.58141682E+04  5.22987638E+03  3.39010375E+03  9.27576555E+04  7.36017309E+04
  7.52563071E+04  5.27278056E+04  7.48505076E+04  7.41102589E+03  4.88720517E+03
  6.90923756E+03  2.23574063E+03  1.52377109E+03  1.71454860E+03  9.87808596E+02
  1.65217974E+03  9.47503830E+01  5.24581747E+01  9.04508385E+01  1.34733945E-01
%FLAG LENNARD_JONES_BCOEF
%FORMAT(5E16.8)
  6.63420569E+02  6.72793718E+02  6.77865265E+02  5.90240404E+02  5.97126500E+02
  5.24656837E+02  5.62953487E+02  5.64811861E+02  4.98855817E+02  4.69331362E+02
  6.17845310E+02  6.24205470E+02  5.48916588E+02  5.21020965E+02  5.74135770E+02
  1.37789584E+02  1.36102537E+02  1.21393339E+02  1.11954197E+02  1.26375569E+02
  2.57136573E+01  1.14980621E+02  1.12792587E+02  1.01039245E+02  9.23645753E+01
  1.05035252E+02  2.08596672E+01  1.67945417E+01  1.24327167E+02  1.22921062E+02
  1.09571385E+02  1.01173645E+02  1.14090863E+02  2.32911785E+01  1.89139651E+01
  2.10939541E+01  1.71354453E+01  1.57013027E+01  1.46823013E+01  1.22935547E+01
  1.50478920E+01  2.33795591E+00  1.73961209E+00  2.14260820E+00  7.34122455E-02
%FLAG NUMBER_EXCLUDED_ATOMS
%FORMAT(10I8)
       9      12      15      12       4      13       9       6      10       9
      11      10       9       4       8      10      12      10       9      11
       9       8       9       3      11      14      12      10       9       5
       6       6       2       3       1       6       3       5       4       3
       2       1       1       4       3       2       1       1       1       1
       2       1       1       1       1       1       2       3       2       1
       1       1       1       1
%FLAG EXCLUDED_ATOMS_LIST
%FORMAT(10I8)
       2       3       4      38      39      40      41      42      43       3
       4       5       6       9      37      38      39      40      41      42
      43       4       5       6       7       9      10      36      37      38
      39      40      41      42      43      64       5       6       7       8
       9      10      37      38      42      43      44      45       6       7
       9      38       7       8       9      10      11      37      38      44
      45      46      47      48      49       8       9      10      38      44
      45      46      47      48       9      44      45      46      47      48
      10      11      12      36      37      38      44      45      49      64
      11      12      13      36      37      38      49      50      63      12
      13      14      15      36      37      38      49      50      63      64
      13      14      15      16      36      37      49      50      51      63
      14      15      16      17      36      50      51      52      53      15
      16      50      51      16      17      18      22      50      51      52
      53      17      18      19      21      22      51      52      53      54
      56      18      19      20      21      22      23      51      52      53
      54      55      56      19      20      21      22      34      52      53
      54      55      56      20      21      22      23      25      34      35
      54      55      21      22      23      24      25      26      34      35
      54      55      56      22      23      24      25      26      34      35
      55      56      23      24      25      34      52      53      54      56
      24      25      26      27      32      34      35      56      57      25
      26      34      26      27      28      31      32      33      34      35
      57      58      59      27      28      29      31      32      33      34
      35      57      58      59      60      61      62      28      29      30
      31      32      33      34      57      58      59      60      61      29
      30      31      32      57      58      59      60      61      62      30
      31      32      33      58      59      60      61      62      31      32
      60      61      62      32      33      57      60      61      62      33
      34      57      58      59      62      57      62      35      55      57
       0      37      38      49      50      63      64      38      63      64
      42      43      49      63      64      40      41      42      43      41
      42      43      42      43      43       0      45      46      47      48
      46      47      48      47      48      48       0       0       0      52
      53      53       0      55       0       0      58      59      59      60
      61      60      61      61       0       0      64       0
%FLAG BOND_FORCE_CONSTANT
%FORMAT(5E16.8)
  3.75900000E+02  3.95700000E+02  5.27300000E+02  2.32500000E+02  2.63800000E+02
  3.56200000E+02  3.15200000E+02  6.52600000E+02  3.78600000E+02  2.50300000E+02
  2.72700000E+02  2.43200000E+02
%FLAG BOND_EQUIL_VALUE
%FORMAT(5E16.8)
  1.09700000E+00  1.08600000E+00  1.01300000E+00  1.53800000E+00  1.46200000E+00
  1.37900000E+00  1.41200000E+00  1.21800000E+00  1.39800000E+00  1.51600000E+00
  1.49100000E+00  1.52400000E+00
%FLAG BONDS_INC_HYDROGEN
%FORMAT(10I8)
       0     114       1       0     117       1       0     120       1       3
     123       1       3     126       1      18     129       1      18     132
       1      21     135       1      21     138       1      21     141       1
      27     144       2      33     147       3      42     150       3      45
     153       1      45     156       1      51     159       2      54     162
       2      63     165       2      75     168       1      78     171       1
      78     174       1      81     177       1      81     180       1      90
     183       3     105     186       2     108     189       2
%FLAG BONDS_WITHOUT_HYDROGEN
%FORMAT(10I8)
       0       3       4       3       6       5       6       9       6       6
     111       7       9      15       6       9      12       8      15      18
       5      15      24       7      18      21       4      24      27       9
      24     111       9      27      30       9      30      33       7      30
     105       9      33      36       6      36      42       6      36      39
       8      42      45       5      45      48      10      48      63       9
      48      51       9      51      54       9      54      57       9      57
      99      11      57      60       9      60      66      11      60      63
       9      66      72       6      66      69       8      72      75       5
      72      99       6      75      78       4      75      93      12      78
      81       4      81      84      12      84      90       6      84      87
       8      90      93       6      93      96       8      99     102       8
     105     108       9     108     111       9
%FLAG ANGLE_FORCE_CONSTANT
%FORMAT(5E16.8)
  4.69000000E+01  4.68000000E+01  6.15000000E+01  4.87000000E+01  4.80000000E+01
  4.87000000E+01  4.61000000E+01  4.75000000E+01  4.74000000E+01  4.75000000E+01
  3.90000000E+01  3.88000000E+01  8.32000000E+01  6.53000000E+01  6.48000000E+01
  1.13800000E+02  1.12400000E+02  8.72000000E+01  8.56000000E+01  6.57000000E+01
  6.88000000E+01  6.57000000E+01  8.35000000E+01  6.56000000E+01  6.64000000E+01
  8.54000000E+01  8.62000000E+01  6.56000000E+01  8.45000000E+01  6.49000000E+01
  8.43000000E+01  8.46000000E+01  6.53000000E+01
%FLAG ANGLE_EQUIL_VALUE
%FORMAT(5E16.8)
  1.91218273E+00  1.91637152E+00  1.90031449E+00  2.09230071E+00  2.02458193E+00
  2.05163454E+00  2.05390346E+00  1.91218273E+00  1.89839463E+00  1.88879532E+00
  1.87762521E+00  1.89298411E+00  1.94796198E+00  2.10643787E+00  2.09142804E+00
  2.14762764E+00  1.98199590E+00  1.88495559E+00  2.09771123E+00  2.15914682E+00
  2.09474417E+00  2.09439510E+00  1.96140101E+00  2.10783414E+00  2.10015469E+00
  2.01149196E+00  2.13977366E+00  2.21796441E+00  1.90345608E+00  1.94621665E+00
  2.01027023E+00  2.15024564E+00  1.93801360E+00
%FLAG ANGLES_INC_HYDROGEN
%FORMAT(10I8)
       0       3     123       1       0       3     126       1       3       0
     114       2       3       0     117       2       3       0     120       2
       6       3     123       3       6       3     126       3      15      18
     129       3      15      18     132       3      18      21     135       2
      18      21     138       2      18      21     141       2      21      18
     129       1      21      18     132       1      24      27     144       4
      30      27     144       4      30      33     147       5      30     105
     186       4      36      33     147       6      36      42     150       6
      42      45     153       3      42      45     156       3      45      42
     150       7      48      45     153       8      48      45     156       8
      48      51     159       4      48      63     165       4      51      54
     162       4      54      51     159       4      57      54     162       4
      60      63     165       4      72      75     168       3      75      78
     171       2      75      78     174       2      78      75     168       1
      78      81     177       2      78      81     180       2      81      78
     171       2      81      78     174       2      84      81     177       9
      84      81     180       9      84      90     183       6      93      75
     168      10      93      90     183       6     105     108     189       4
     108     105     186       4     111     108     189       4     114       0
     117      11     114       0     120      11     117       0     120      11
     123       3     126      12     129      18     132      12     135      21
     138      11     135      21     141      11     138      21     141      11
     153      45     156      12     171      78     174      11     177      81
     180      11
%FLAG ANGLES_WITHOUT_HYDROGEN
%FORMAT(10I8)
       0       3       6      13       3       6       9      14       3       6
     111      15       6       9      12      16       6       9      15      17
       6     111      24      18       6     111     108      19       9       6
     111      20       9      15      18      14       9      15      24      20
      12       9      15      16      15      18      21      13      15      24
      27      19      15      24     111      18      18      15      24      15
      24      27      30      21      24     111     108      22      27      24
     111      22      27      30      33      19      27      30     105      21
      30      33      36      20      30     105     108      21      33      30
     105      19      33      36      39      16      33      36      42      17
      36      42      45      14      39      36      42      16      42      45
      48      23      45      48      51      24      45      48      63      24
      48      51      54      21      48      63      60      21      51      48
      63      21      51      54      57      21      54      57      60      22
      54      57      99      25      57      60      63      22      57      60
      66      25      57      99      72      26      57      99     102      27
      60      57      99      25      60      66      69      27      60      66
      72      26      63      60      66      25      66      72      75      14
      66      72      99      28      69      66      72      16      72      75
      78      13      72      75      93      29      72      99     102      16
      75      72      99      14      75      78      81      30      75      93
      90      31      75      93      96      32      78      75      93      33
      78      81      84      33      81      84      87      32      81      84
      90      31      84      90      93      28      87      84      90      16
      90      93      96      16     105     108     111      21
%FLAG DIHEDRAL_FORCE_CONSTANT
%FORMAT(5E16.8)
  1.55600000E-01  3.62500000E+00  3.62500000E+00  4.50000000E-01  3.62500000E+00
  2.50000000E+00  2.00000000E+00  2.50000000E+00  8.00000000E-02  8.30000000E-01
 -4.00000000E-02  1.55600000E-01  8.00000000E-01 -8.00000000E-02  1.55600000E-01
  1.20000000E-01  1.10000000E+00  0.00000000E+00  0.00000000E+00  0.00000000E+00
  0.00000000E+00 -1.02000000E+00  1.70000000E-01  1.00000000E-01  2.50000000E+00
  4.50000000E-01  4.50000000E-01  3.62500000E+00  9.50000000E-01  9.50000000E-01
 -1.02000000E+00  2.50000000E+00  4.50000000E-01  2.50000000E+00  1.00000000E+00
  5.22500000E-01  1.00000000E+00  2.50000000E+00  1.00000000E+00  6.40000000E-01
  3.90000000E-01  1.00000000E-01 -1.00000000E-01  2.12000000E+00  1.00000000E-01
 -1.72000000E+00  7.10000000E-01  2.70000000E-01  7.10000000E-01  6.40000000E-01
  1.05000000E+01  0.00000000E+00
%FLAG DIHEDRAL_PERIODICITY
%FORMAT(5E16.8)
  3.00000000E+00  2.00000000E+00  2.00000000E+00  2.00000000E+00  2.00000000E+00
  2.00000000E+00  1.00000000E+00  2.00000000E+00  3.00000000E+00  1.00000000E+00
  3.00000000E+00  3.00000000E+00  1.00000000E+00  3.00000000E+00  3.00000000E+00
  3.00000000E+00  2.00000000E+00  1.00000000E+00  1.00000000E+00  1.00000000E+00
  1.00000000E+00  1.00000000E+00  3.00000000E+00  4.00000000E+00  2.00000000E+00
  2.00000000E+00  2.00000000E+00  2.00000000E+00  2.00000000E+00  2.00000000E+00
  1.00000000E+00  2.00000000E+00  2.00000000E+00  2.00000000E+00  2.00000000E+00
  2.00000000E+00  2.00000000E+00  2.00000000E+00  2.00000000E+00  1.00000000E+00
  2.00000000E+00  3.00000000E+00  1.00000000E+00  2.00000000E+00  3.00000000E+00
  1.00000000E+00  2.00000000E+00  2.00000000E+00  2.00000000E+00  1.00000000E+00
  2.00000000E+00  1.00000000E+00
%FLAG DIHEDRAL_PHASE
%FORMAT(5E16.8)
  0.00000000E+00  3.14159265E+00  3.14159265E+00  3.14159265E+00  3.14159265E+00
  3.14159265E+00  0.00000000E+00  3.14159265E+00  0.00000000E+00  0.00000000E+00
  0.00000000E+00  0.00000000E+00  0.00000000E+00  0.00000000E+00  0.00000000E+00
  0.00000000E+00  3.14159265E+00  0.00000000E+00  0.00000000E+00  0.00000000E+00
  0.00000000E+00  0.00000000E+00  0.00000000E+00  3.14159265E+00  3.14159265E+00
  3.14159265E+00  3.14159265E+00  3.14159265E+00  3.14159265E+00  3.14159265E+00
  0.00000000E+00  3.14159265E+00  3.14159265E+00  3.14159265E+00  3.14159265E+00
  3.14159265E+00  3.14159265E+00  3.14159265E+00  3.14159265E+00  0.00000000E+00
  3.14159265E+00  0.00000000E+00  0.00000000E+00  3.14159265E+00  0.00000000E+00
  0.00000000E+00  3.14159265E+00  3.14159265E+00  3.14159265E+00  0.00000000E+00
  3.14159265E+00  0.00000000E+00
%FLAG SCEE_SCALE_FACTOR
%FORMAT(5E16.8)
  1.20000000E+00  1.20000000E+00  1.20000000E+00  1.20000000E+00  1.20000000E+00
  1.20000000E+00  1.20000000E+00  0.00000000E+00  1.20000000E+00  1.20000000E+00
  0.00000000E+00  1.20000000E+00  1.20000000E+00  0.00000000E+00  1.20000000E+00
  1.20000000E+00  0.00000000E+00  1.20000000E+00  1.20000000E+00  1.20000000E+00
  1.20000000E+00  1.20000000E+00  0.00000000E+00  0.00000000E+00  1.20000000E+00
  1.20000000E+00  1.20000000E+00  0.00000000E+00  0.00000000E+00  1.20000000E+00
  1.20000000E+00  1.20000000E+00  1.20000000E+00  1.20000000E+00  1.20000000E+00
  1.20000000E+00  0.00000000E+00  1.20000000E+00  1.20000000E+00  1.20000000E+00
  0.00000000E+00  1.20000000E+00  1.20000000E+00  0.00000000E+00  1.20000000E+00
  0.00000000E+00  1.20000000E+00  1.20000000E+00  0.00000000E+00  1.20000000E+00
  0.00000000E+00  1.20000000E+00
%FLAG SCNB_SCALE_FACTOR
%FORMAT(5E16.8)
  2.00000000E+00  2.00000000E+00  2.00000000E+00  2.00000000E+00  2.00000000E+00
  2.00000000E+00  2.00000000E+00  0.00000000E+00  2.00000000E+00  2.00000000E+00
  0.00000000E+00  2.00000000E+00  2.00000000E+00  0.00000000E+00  2.00000000E+00
  2.00000000E+00  0.00000000E+00  2.00000000E+00  2.00000000E+00  2.00000000E+00
  2.00000000E+00  2.00000000E+00  0.00000000E+00  0.00000000E+00  2.00000000E+00
  2.00000000E+00  2.00000000E+00  0.00000000E+00  0.00000000E+00  2.00000000E+00
  2.00000000E+00  2.00000000E+00  2.00000000E+00  2.00000000E+00  2.00000000E+00
  2.00000000E+00  0.00000000E+00  2.00000000E+00  2.00000000E+00  2.00000000E+00
  0.00000000E+00  2.00000000E+00  2.00000000E+00  0.00000000E+00  2.00000000E+00
  0.00000000E+00  2.00000000E+00  2.00000000E+00  0.00000000E+00  2.00000000E+00
  0.00000000E+00  2.00000000E+00
%FLAG DIHEDRALS_INC_HYDROGEN
%FORMAT(10I8)
     114       0       3       6       1     117       0       3       6       1
     120       0       3       6       1     189     108     111       6       2
      15      18      21     135       1      15      18      21     138       1
      15      18      21     141       1      15      24      27     144       2
     189     108     111      24       3      27      30      33     147       4
      27      30     105     186       3      30     105     108     189       3
     144      27      30      33       3      33      30     105     186       5
      33      36      42     150       6     147      33      36      39       7
     147      33     -36      39       8      39      36      42     150       7
      39      36     -42     150       8     147      33      36      42       6
      45      48      51     159       3      45      48      63     165       3
      48      51      54     162       3      51      48      63     165       5
     159      51      54      57       3      57      60      63     165       3
     162      54      57      60       5      63      48      51     159       3
      66      60      63     165       3      72      75      78     171       1
      72      75      78     174       1      75      78      81     177       9
      75      78      81     180       9     183      90      93      75       6
     168      75      78      81       1      81      84      90     183       6
     171      78      81      84       1     174      78      81      84       1
     177      81      84      87      10     177      81     -84      87      11
     180      81      84      87      10     180      81     -84      87      11
      87      84      90     183       7      87      84     -90     183       8
      93      75      78     171      12      93      75      78     174      12
     168      75      93      96      13     168      75     -93      96      14
     183      90      93      96       7     183      90     -93      96       8
     162      54      57      99       3     144      27      30     105       5
     105      30      33     147       4     111      24      27     144       3
     186     105     108     111       3     114       0       3     123      15
     114       0       3     126      15     117       0       3     123      15
     117       0       3     126      15     120       0       3     123      15
     120       0       3     126      15     129      18      21     135       1
     129      18      21     138       1     129      18      21     141       1
     132      18      21     135       1     132      18      21     138       1
     132      18      21     141       1     159      51      54     162       3
     168      75      78     171       1     168      75      78     174       1
     171      78      81     177      16     171      78      81     180      16
     174      78      81     177      16     174      78      81     180      16
     186     105     108     189       3      24      27     -30    -144      17
      30      33    -147     -36      17     150      42     -45     -36      17
      48      51    -159     -54      17      57      54    -162     -51      17
     165      48     -63     -60      17     183      90     -93     -84      17
      30     105    -186    -108      17     111     108    -189    -105      17
     156      45      48      51      18     156      45      48      63      18
     150      42      45      48      18     126       3       6       9      18
      99      72      75     168      18     123       3       6       9      18
     150      42      45     153      19     126       3       6     111      18
      36      42      45     153      18      36      42      45     156      18
     150      42      45     156      19     177      81      84      90      20
     168      75      93      90      21     123       3       6     111      18
     180      81      84      90      20     153      45      48      51      18
      66      72      75     168      18     153      45      48      63      18
      24      15      18     129      18      24      15      18     132      18
       9      15      18     129      18       9      15      18     132      18
%FLAG DIHEDRALS_WITHOUT_HYDROGEN
%FORMAT(10I8)
       0       3       6       9      22       0       3      -6       9      23
       0       3      -6       9      24       3       6       9      12      25
       3       6       9      15       6       3       6     111      24      26
       3       6     111     108      27       6       9      15      18       6
       6       9     -15      24       8      15      24    -111       6      28
      27      24     111       6       3     105     108     111       6       3
       9       6    -111      24      29       9       6     111     108      30
       9      15      18      21      31       9      15     -18      21      23
       9      15     -18      21      24       9      15      24      27      30
       9      15     -24     111      29     111       6       9      12      32
      12       9      15      18       6      12       9      15      24      32
     111       6      -9      15       8      15      24      27      30       3
      15      24     111     108       3      18      15      24      27      27
      18      15      24     111      33      24      27      30      33       3
      24      27      30     105       3     105     108    -111      24      28
      27      24     111     108       3      27      30      33      36      30
      27      30    -105     108      28     111      24      27      30       3
      30      33      36      39      32      30      33      36      42       6
      30     105    -108     111      28      33      30     105     108       3
      33      36      42      45      34     105      30      33      36      30
      39      36      42      45       6      45      48      51      54       2
      45      48      63      60       2      48      51      54      57       3
      57      60     -63      48      28      66      60      63      48       3
      51      48      63      60       3      51      54     -57      60      28
      51      54      57      99       3      63      48      51      54       5
      54      57     -60      63      28      54      57      60      66       3
      54      57      99      72      35      54      57      99     102      36
      57      60      66      69      36      57      60     -66      72      37
      66      72     -99      57       8      75      72      99      57      32
      60      57     -99      72      37      60      57      99     102      36
      60      66      72      75      38      60      66     -72      99       8
      99      57      60      63       3      63      60      66      69      36
      63      60      66      72      39      99      57     -60      66      28
      66      72      75      78      22      66      72     -75      78      23
      66      72     -75      78      24      66      72      75      93      40
      66      72     -75      93      41      66      72      99     102      38
      69      66      72      75       6      69      66      72      99      38
      72      75      78      81      42      72      75      93      90      43
      72      75     -93      90      44      75      72      99     102       6
      75      78      81      84      45      84      90     -93      75      46
      99      72      75      78      22      99      72     -75      78      23
      99      72     -75      78      24      78      75      93      90      47
      78      75      93      96      48      78      81      84      87      48
      78      81     -84      90      49      93      75      78      81      45
      81      84     -90      93      46      84      90      93      96      38
      87      84      90      93      32      99      72      75      93      50
      99      72     -75      93      41       9       3      -6    -111      17
      12       9     -15      -6      51      24      15     -18      -9      17
      27      15     -24    -111      17      33      30    -105     -27      17
      39      36     -42     -33      51      45      48     -63     -51      17
      60      57     -99     -54      17      57      60     -66     -63      17
      60      66     -69     -72      51      75      72     -99     -66      17
      87      84     -90     -81      51      75      90     -93     -96      51
      57      99    -102     -72      51     108       6    -111     -24      17
      36      42      45      48      18      42      45      48      51      18
      42      45      48      63      18      72      75      93      96      52
      24      15      18      21      19       0       3       6     111      20
%FLAG SOLTY
%FORMAT(5E16.8)

%FLAG HBOND_ACOEF
%FORMAT(5E16.8)

%FLAG HBOND_BCOEF
%FORMAT(5E16.8)

%FLAG HBCUT
%FORMAT(5E16.8)

%FLAG TREE_CHAIN_CLASSIFICATION
%FORMAT(20a4)
BLA BLA BLA BLA BLA BLA BLA BLA BLA BLA BLA BLA BLA BLA BLA BLA BLA BLA BLA BLA 
BLA BLA BLA BLA BLA BLA BLA BLA BLA BLA BLA BLA BLA BLA BLA BLA BLA BLA BLA BLA 
BLA BLA BLA BLA BLA BLA BLA BLA BLA BLA BLA BLA BLA BLA BLA BLA BLA BLA BLA BLA 
BLA BLA BLA BLA 
%FLAG JOIN_ARRAY
%FORMAT(10I8)
       0       0       0       0       0       0       0       0       0       0
       0       0       0       0       0       0       0       0       0       0
       0       0       0       0       0       0       0       0       0       0
       0       0       0       0       0       0       0       0       0       0
       0       0       0       0       0       0       0       0       0       0
       0       0       0       0       0       0       0       0       0       0
       0       0       0       0
%FLAG IROTAT
%FORMAT(10I8)
       0       0       0       0       0       0       0       0       0       0
       0       0       0       0       0       0       0       0       0       0
       0       0       0       0       0       0       0       0       0       0
       0       0       0       0       0       0       0       0       0       0
       0       0       0       0       0       0       0       0       0       0
       0       0       0       0       0       0       0       0       0       0
       0       0       0       0
%FLAG BOX_DIMENSIONS
%FORMAT(5E16.8)
  0.00000000E+00  0.00000000E+00  0.00000000E+00  0.00000000E+00
%FLAG RADIUS_SET
%FORMAT(1a80)
0                                                                               
%FLAG RADII
%FORMAT(5E16.8)
  0.00000000E+00  0.00000000E+00  0.00000000E+00  0.00000000E+00  0.00000000E+00
  0.00000000E+00  0.00000000E+00  0.00000000E+00  0.00000000E+00  0.00000000E+00
  0.00000000E+00  0.00000000E+00  0.00000000E+00  0.00000000E+00  0.00000000E+00
  0.00000000E+00  0.00000000E+00  0.00000000E+00  0.00000000E+00  0.00000000E+00
  0.00000000E+00  0.00000000E+00  0.00000000E+00  0.00000000E+00  0.00000000E+00
  0.00000000E+00  0.00000000E+00  0.00000000E+00  0.00000000E+00  0.00000000E+00
  0.00000000E+00  0.00000000E+00  0.00000000E+00  0.00000000E+00  0.00000000E+00
  0.00000000E+00  0.00000000E+00  0.00000000E+00  0.00000000E+00  0.00000000E+00
  0.00000000E+00  0.00000000E+00  0.00000000E+00  0.00000000E+00  0.00000000E+00
  0.00000000E+00  0.00000000E+00  0.00000000E+00  0.00000000E+00  0.00000000E+00
  0.00000000E+00  0.00000000E+00  0.00000000E+00  0.00000000E+00  0.00000000E+00
  0.00000000E+00  0.00000000E+00  0.00000000E+00  0.00000000E+00  0.00000000E+00
  0.00000000E+00  0.00000000E+00  0.00000000E+00  0.00000000E+00
%FLAG SCREEN
%FORMAT(5E16.8)
  0.00000000E+00  0.00000000E+00  0.00000000E+00  0.00000000E+00  0.00000000E+00
  0.00000000E+00  0.00000000E+00  0.00000000E+00  0.00000000E+00  0.00000000E+00
  0.00000000E+00  0.00000000E+00  0.00000000E+00  0.00000000E+00  0.00000000E+00
  0.00000000E+00  0.00000000E+00  0.00000000E+00  0.00000000E+00  0.00000000E+00
  0.00000000E+00  0.00000000E+00  0.00000000E+00  0.00000000E+00  0.00000000E+00
  0.00000000E+00  0.00000000E+00  0.00000000E+00  0.00000000E+00  0.00000000E+00
  0.00000000E+00  0.00000000E+00  0.00000000E+00  0.00000000E+00  0.00000000E+00
  0.00000000E+00  0.00000000E+00  0.00000000E+00  0.00000000E+00  0.00000000E+00
  0.00000000E+00  0.00000000E+00  0.00000000E+00  0.00000000E+00  0.00000000E+00
  0.00000000E+00  0.00000000E+00  0.00000000E+00  0.00000000E+00  0.00000000E+00
  0.00000000E+00  0.00000000E+00  0.00000000E+00  0.00000000E+00  0.00000000E+00
  0.00000000E+00  0.00000000E+00  0.00000000E+00  0.00000000E+00  0.00000000E+00
  0.00000000E+00  0.00000000E+00  0.00000000E+00  0.00000000E+00
%FLAG IPOL
%FORMAT(1I8)
       0
```
