## Supplementary material for "Discovery of molecular glues by modeling ternary complex conformational ensembles and thermodynamic stability": Small molecule parameters for GSPT1-CRBN molecular glues: mg_15_gspt1-crbn.frcmod

```
Created by ParmEd
MASS
jx    16.000
co    12.010
dk    12.010
dn    12.010
gz    14.010
r3    12.010
bx    12.010
r2    12.010
i0    14.010
jh    14.010
dw    35.450
e7     1.008
e8     1.008
e3     1.008
ec     1.008

BOND
jx-co    652.600   1.218
co-i0    356.200   1.379
co-dk    243.200   1.524
dk-dk    232.500   1.538
dk-e7    375.900   1.097
dk-dn    232.500   1.538
dn-gz    263.800   1.462
dn-co    243.200   1.524
dn-e8    375.900   1.097
gz-co    356.200   1.379
co-r3    272.700   1.491
r3-bx    378.600   1.398
r3-r3    378.600   1.398
bx-bx    378.600   1.398
bx-e3    395.700   1.086
bx-r2    378.600   1.398
r2-dn    250.300   1.516
dn-i0    263.800   1.462
i0-ec    527.300   1.013
i0-r2    315.200   1.412
r2-r2    378.600   1.398
r2-jh    347.100   1.386
jh-dn    261.800   1.464
r2-dw    182.000   1.750

ANGLE
ec-i0-co     48.700  117.550
e7-dk-dk     46.800  109.800
e7-dk-e7     39.000  107.580
co-i0-r2     65.700  123.710
co-i0-dn     65.300  120.690
i0-co-dn     84.300  115.180
bx-bx-r2     68.800  120.020
jx-co-i0    113.800  123.050
bx-r2-i0     85.600  120.190
e3-bx-bx     48.700  119.880
bx-r3-r3     65.700  120.000
e7-dk-dn     46.800  109.800
co-gz-dn     65.300  120.690
bx-r2-r2     68.800  120.020
dn-dk-dk     64.900  111.510
e8-dn-r2     47.500  109.560
e8-dn-dk     46.900  109.560
bx-r2-dn     65.600  120.770
jx-co-dn     84.600  123.200
r2-r2-jh     86.200  120.950
gz-dn-dk     83.200  111.610
co-dk-dk     65.300  111.040
r3-bx-r2     68.800  120.020
r2-jh-dn     65.200  119.980
co-r3-r3     66.400  120.330
e3-bx-r3     48.700  119.880
e3-bx-r2     48.700  119.880
e8-dn-jh     61.200  109.790
ec-i0-r2     48.000  116.000
dw-r2-r2     72.100  119.390
co-dn-dk     65.300  111.040
r2-dn-i0     83.500  112.380
co-gz-co     65.600  127.080
bx-r2-bx     68.800  120.020
e8-dn-i0     61.500  108.880
ec-i0-dn     46.100  117.680
i0-co-dk     84.300  115.180
jx-co-r3     86.200  122.600
jx-co-gz    113.800  123.050
r3-co-gz     85.400  115.250
dn-jh-dn     65.100  114.510
jh-dn-dk     83.500  110.460
e8-dn-gz     61.500  108.880
e8-dn-e8     38.800  108.460
jx-co-dk     84.600  123.200
co-r3-bx     66.400  120.330
co-i0-co     65.600  127.080
dw-r2-bx     72.100  119.390
e7-dk-co     47.400  108.770
co-dn-gz     84.500  109.060
bx-bx-r3     68.800  120.020
dk-dk-dk     64.900  111.510
bx-r2-jh     86.200  120.950
i0-co-i0    112.400  113.560
r2-bx-r2     68.800  120.020
e8-dn-co     47.500  108.220

DIHE
e8-dn-gz-co    1     0.00000000  180.000   4.0    SCEE=1.2 SCNB=2.0
dw-r2-r2-jh    1     3.62500000  180.000   2.0    SCEE=1.2 SCNB=2.0
e8-dn-jh-r2    1    -0.33200000  180.000   2.0    SCEE=1.2 SCNB=2.0
co-dk-dk-dn    1     0.10000000    0.000   3.0    SCEE=1.2 SCNB=2.0
r2-jh-dn-dk    1     0.00000000  180.000   4.0    SCEE=1.2 SCNB=2.0
e7-dk-dk-e7    1     0.12000000    0.000   3.0    SCEE=1.2 SCNB=2.0
e8-dn-jh-dn    1     0.00000000  180.000   4.0    SCEE=1.2 SCNB=2.0
e7-dk-dn-co    1     0.15560000    0.000   3.0    SCEE=1.2 SCNB=2.0
r2-bx-bx-r2    1     3.62500000  180.000   2.0    SCEE=1.2 SCNB=2.0
co-r3-r3-bx    1     3.62500000  180.000   2.0    SCEE=1.2 SCNB=2.0
e7-dk-dn-jh    1     0.15560000    0.000   3.0    SCEE=1.2 SCNB=2.0
jx-co-gz-co    1     2.50000000  180.000   2.0    SCEE=1.2 SCNB=2.0
bx-r2-r2-bx    1     3.62500000  180.000   2.0    SCEE=1.2 SCNB=2.0
e3-bx-r2-bx    1     3.62500000  180.000   2.0    SCEE=1.2 SCNB=2.0
e7-dk-dk-dk    1     0.08000000    0.000   3.0    SCEE=1.2 SCNB=2.0
co-i0-r2-bx    1     0.95000000  180.000   2.0    SCEE=1.2 SCNB=2.0
e7-dk-dk-dn    1     0.08000000    0.000   3.0    SCEE=1.2 SCNB=2.0
e8-dn-r2-bx    1     0.00000000  180.000   4.0    SCEE=1.2 SCNB=2.0
e8-dn-i0-co    1     0.00000000  180.000   4.0    SCEE=1.2 SCNB=2.0
co-r3-bx-r2    1     3.62500000  180.000   2.0    SCEE=1.2 SCNB=2.0
bx-r2-dn-i0    1     0.00000000  180.000   4.0    SCEE=1.2 SCNB=2.0
i0-co-i0-dn    1     2.50000000  180.000   2.0    SCEE=1.2 SCNB=2.0
e3-bx-bx-r2    1     3.62500000  180.000   2.0    SCEE=1.2 SCNB=2.0
ec-i0-dn-r2    1     0.00000000  180.000   4.0    SCEE=1.2 SCNB=2.0
e8-dn-dk-e7    1     0.15560000    0.000   3.0    SCEE=1.2 SCNB=2.0
bx-r2-bx-bx    1     3.62500000  180.000   2.0    SCEE=1.2 SCNB=2.0
e3-bx-r2-dn    1     3.62500000  180.000   2.0    SCEE=1.2 SCNB=2.0
jx-co-i0-co    1     2.50000000  180.000   2.0    SCEE=1.2 SCNB=2.0
e3-bx-r2-i0    1     3.62500000  180.000   2.0    SCEE=1.2 SCNB=2.0
i0-co-dn-dk    1     0.71000000  180.000   2.0    SCEE=1.2 SCNB=2.0
jh-dn-dk-dk    1     0.21000000    0.000   3.0    SCEE=1.2 SCNB=2.0
e3-bx-bx-e3    1     3.62500000  180.000   2.0    SCEE=1.2 SCNB=2.0
jx-co-dk-dk    1     0.27000000  180.000   2.0    SCEE=1.2 SCNB=2.0
bx-r2-bx-r3    1     3.62500000  180.000   2.0    SCEE=1.2 SCNB=2.0
dw-r2-r2-bx    1     3.62500000  180.000   2.0    SCEE=1.2 SCNB=2.0
e7-dk-co-jx    1     0.83000000    0.000  -1.0    SCEE=1.2 SCNB=2.0
e7-dk-co-jx    1    -0.04000000    0.000   3.0    SCEE=1.2 SCNB=2.0
e3-bx-bx-r3    1     3.62500000  180.000   2.0    SCEE=1.2 SCNB=2.0
jx-co-r3-r3    1     0.52250000  180.000   2.0    SCEE=1.2 SCNB=2.0
ec-i0-co-jx    1     2.00000000    0.000  -1.0    SCEE=1.2 SCNB=2.0
ec-i0-co-jx    1     2.50000000  180.000   2.0    SCEE=1.2 SCNB=2.0
co-gz-co-r3    1     2.50000000  180.000   2.0    SCEE=1.2 SCNB=2.0
e8-dn-dk-dk    1     0.15560000    0.000   3.0    SCEE=1.2 SCNB=2.0
r2-r2-jh-dn    1     0.73300000  180.000   2.0    SCEE=1.2 SCNB=2.0
bx-r2-jh-dn    1     0.73300000  180.000   2.0    SCEE=1.2 SCNB=2.0
co-i0-co-dn    1    -1.72000000    0.000   1.0    SCEE=1.2 SCNB=2.0
e7-dk-dn-gz    1     0.15560000    0.000   3.0    SCEE=1.2 SCNB=2.0
r3-co-gz-dn    1     2.50000000  180.000   2.0    SCEE=1.2 SCNB=2.0
e7-dk-co-i0    1     0.00000000  180.000   4.0    SCEE=1.2 SCNB=2.0
ec-i0-dn-e8    1     0.00000000  180.000   4.0    SCEE=1.2 SCNB=2.0
bx-bx-r2-dn    1     3.62500000  180.000   2.0    SCEE=1.2 SCNB=2.0
bx-r3-co-gz    1     1.00000000  180.000   2.0    SCEE=1.2 SCNB=2.0
co-i0-dn-r2    1     0.00000000  180.000   4.0    SCEE=1.2 SCNB=2.0
dw-r2-bx-r2    1     3.62500000  180.000   2.0    SCEE=1.2 SCNB=2.0
r3-r3-co-gz    1     1.00000000  180.000   2.0    SCEE=1.2 SCNB=2.0
ec-i0-r2-bx    1     0.45000000  180.000   2.0    SCEE=1.2 SCNB=2.0
dn-jh-dn-dk    1     0.00000000  180.000   4.0    SCEE=1.2 SCNB=2.0
r3-bx-bx-r2    1     3.62500000  180.000   2.0    SCEE=1.2 SCNB=2.0
ec-i0-co-dn    1     2.50000000  180.000   2.0    SCEE=1.2 SCNB=2.0
co-r3-r3-co    1     3.62500000  180.000   2.0    SCEE=1.2 SCNB=2.0
co-dn-dk-dk    1     0.10000000    0.000   3.0    SCEE=1.2 SCNB=2.0
e3-bx-r3-r3    1     3.62500000  180.000   2.0    SCEE=1.2 SCNB=2.0
jx-co-gz-dn    1     2.50000000  180.000   2.0    SCEE=1.2 SCNB=2.0
bx-bx-r2-i0    1     3.62500000  180.000   2.0    SCEE=1.2 SCNB=2.0
jx-co-r3-bx    1     0.52250000  180.000   2.0    SCEE=1.2 SCNB=2.0
e8-dn-co-i0    1     0.00000000  180.000   4.0    SCEE=1.2 SCNB=2.0
jx-co-dn-gz    1     0.00000000  180.000   4.0    SCEE=1.2 SCNB=2.0
co-r3-bx-bx    1     3.62500000  180.000   2.0    SCEE=1.2 SCNB=2.0
e3-bx-r2-r2    1     3.62500000  180.000   2.0    SCEE=1.2 SCNB=2.0
co-gz-dn-dk    1    -1.02000000    0.000  -1.0    SCEE=1.2 SCNB=2.0
co-gz-dn-dk    1     0.17000000    0.000  -3.0    SCEE=1.2 SCNB=2.0
co-gz-dn-dk    1     0.10000000  180.000   4.0    SCEE=1.2 SCNB=2.0
e7-dk-dk-co    1     0.15560000    0.000   3.0    SCEE=1.2 SCNB=2.0
dn-dk-dk-dk    1     0.11000000    0.000  -1.0    SCEE=1.2 SCNB=2.0
dn-dk-dk-dk    1     0.29000000  180.000  -2.0    SCEE=1.2 SCNB=2.0
dn-dk-dk-dk    1     0.13000000    0.000   3.0    SCEE=1.2 SCNB=2.0
co-gz-dn-co    1     0.64000000    0.000  -1.0    SCEE=1.2 SCNB=2.0
co-gz-dn-co    1     0.39000000  180.000   2.0    SCEE=1.2 SCNB=2.0
jx-co-i0-r2    1     2.50000000  180.000   2.0    SCEE=1.2 SCNB=2.0
r3-r3-bx-r2    1     3.62500000  180.000   2.0    SCEE=1.2 SCNB=2.0
bx-r3-r3-bx    1     3.62500000  180.000   2.0    SCEE=1.2 SCNB=2.0
jx-co-i0-dn    1     2.50000000  180.000   2.0    SCEE=1.2 SCNB=2.0
gz-dn-dk-dk    1     0.10000000    0.000   3.0    SCEE=1.2 SCNB=2.0
co-i0-co-dk    1    -1.72000000    0.000   1.0    SCEE=1.2 SCNB=2.0
bx-bx-r3-r3    1     3.62500000  180.000   2.0    SCEE=1.2 SCNB=2.0
e3-bx-r3-co    1     3.62500000  180.000   2.0    SCEE=1.2 SCNB=2.0
ec-i0-co-i0    1     2.50000000  180.000   2.0    SCEE=1.2 SCNB=2.0
e8-dn-co-jx    1     0.80000000    0.000  -1.0    SCEE=1.2 SCNB=2.0
e8-dn-co-jx    1    -0.08000000    0.000   3.0    SCEE=1.2 SCNB=2.0
bx-bx-r2-r2    1     3.62500000  180.000   2.0    SCEE=1.2 SCNB=2.0
bx-bx-r2-jh    1     3.62500000  180.000   2.0    SCEE=1.2 SCNB=2.0
e3-bx-r2-jh    1     3.62500000  180.000   2.0    SCEE=1.2 SCNB=2.0
e3-bx-r2-dw    1     3.62500000  180.000   2.0    SCEE=1.2 SCNB=2.0
r2-bx-r2-r2    1     3.62500000  180.000   2.0    SCEE=1.2 SCNB=2.0
jx-co-dn-dk    1     0.27000000  180.000   2.0    SCEE=1.2 SCNB=2.0
i0-co-dk-dk    1     0.71000000  180.000   2.0    SCEE=1.2 SCNB=2.0
bx-r2-bx-r2    1     3.62500000  180.000   2.0    SCEE=1.2 SCNB=2.0
bx-r2-r2-jh    1     3.62500000  180.000   2.0    SCEE=1.2 SCNB=2.0
r2-i0-co-i0    1     2.50000000  180.000   2.0    SCEE=1.2 SCNB=2.0
i0-co-dn-gz    1    -0.10000000    0.000  -1.0    SCEE=1.2 SCNB=2.0
i0-co-dn-gz    1     2.12000000  180.000   2.0    SCEE=1.2 SCNB=2.0
ec-i0-co-dk    1     2.50000000  180.000   2.0    SCEE=1.2 SCNB=2.0
r2-bx-r2-i0    1     3.62500000  180.000   2.0    SCEE=1.2 SCNB=2.0
r3-bx-r2-dn    1     3.62500000  180.000   2.0    SCEE=1.2 SCNB=2.0

IMPROPER
bx-e3-bx-r2     1.10000000  180.000   2.0
bx-co-r3-r3     1.10000000  180.000   2.0
co-ec-i0-r2     1.10000000  180.000   2.0
bx-jh-r2-r2     1.10000000  180.000   2.0
bx-bx-r2-dn     1.10000000  180.000   2.0
e3-r2-bx-r2     1.10000000  180.000   2.0
co-co-gz-dn     1.10000000  180.000   2.0
bx-bx-r2-i0     1.10000000  180.000   2.0
i0-i0-co-jx    10.50000000  180.000   2.0
bx-e3-bx-r3     1.10000000  180.000   2.0
co-dn-i0-ec     1.10000000  180.000   2.0
dk-i0-co-jx    10.50000000  180.000   2.0
co-co-i0-ec     1.10000000  180.000   2.0
e3-r2-bx-r3     1.10000000  180.000   2.0
dn-dn-jh-r2     1.10000000  180.000   2.0
gz-jx-co-r3    10.50000000  180.000   2.0
dn-i0-co-jx    10.50000000  180.000   2.0
bx-dw-r2-r2     1.10000000  180.000   2.0

NONB
jx    1.71068828   0.14630000
co    1.86059309   0.09880000
dk    1.90689465   0.10780000
dn    1.90689465   0.10780000
gz    1.78521976   0.16360000
r3    1.86059309   0.09880000
bx    1.86059309   0.09880000
r2    1.86059309   0.09880000
i0    1.83522545   0.11740000
jh    1.79032697   0.21500000
dw    1.94522673   0.26380000
e7    1.45931291   0.02080000
e8    1.35930154   0.02080000
e3    1.47351205   0.01610000
ec    0.62100213   0.01000000
```
