## Supplementary material for "Discovery of molecular glues by modeling ternary complex conformational ensembles and thermodynamic stability": Small molecule parameters for GSPT1-CRBN molecular glues: mg_15_gspt1-crbn.parm7

```
%VERSION  VERSION_STAMP = V0001.000  DATE = 10/15/25  03:37:20
%FLAG TITLE
%FORMAT(20a4)
ligand.sdf  
%FLAG POINTERS
%FORMAT(10I8)
      63      11      26      41      61      59     120     104       0       0
     364       1      41      59     104      15      37      58       0       0
       0       0       0       0       0       0       0       0      63       0
       0       1
%FLAG ATOM_NAME
%FORMAT(20a4)
O1  C1  C2  C3  C4  N1  C5  O2  C6  C7  C8  C9  C10 N2  C11 O3  N3  C12 C13 C14 
C15 N4  C16 C17 C18 C19 C20 C21 Cl1 C22 C23 C24 C25 O4  C26 O5  N5  H1  H2  H3  
H4  H5  H6  H7  H8  H9  H10 H11 H12 H13 H14 H15 H16 H17 H18 H19 H20 H21 H22 H23 
H24 H25 H26 
%FLAG ATOMIC_NUMBER
%FORMAT(10I8)
       8       6       6       6       6       7       6       8       6       6
       6       6       6       7       6       8       7       6       6       6
       6       7       6       6       6       6       6       6      17       6
       6       6       6       8       6       8       7       1       1       1
       1       1       1       1       1       1       1       1       1       1
       1       1       1       1       1       1       1       1       1       1
       1       1       1
%FLAG RESIDUE_LABEL
%FORMAT(20a4)
LIG 
%FLAG RESIDUE_POINTER
%FORMAT(10I8)
       1
%FLAG RESIDUE_NUMBER
%FORMAT(20I4)
   1
%FLAG RESIDUE_ICODE
%FORMAT(20a4)
    
%FLAG RESIDUE_CHAINID
%FORMAT(20a4)
A   
%FLAG SOLVENT_POINTERS
%FORMAT(3I8)
       0       1       0
%FLAG ATOMS_PER_MOLECULE
%FORMAT(10I8)
      63
%FLAG MASS
%FORMAT(5E16.8)
  1.60000000E+01  1.20100000E+01  1.20100000E+01  1.20100000E+01  1.20100000E+01
  1.40100000E+01  1.20100000E+01  1.60000000E+01  1.20100000E+01  1.20100000E+01
  1.20100000E+01  1.20100000E+01  1.20100000E+01  1.40100000E+01  1.20100000E+01
  1.60000000E+01  1.40100000E+01  1.20100000E+01  1.20100000E+01  1.20100000E+01
  1.20100000E+01  1.40100000E+01  1.20100000E+01  1.20100000E+01  1.20100000E+01
  1.20100000E+01  1.20100000E+01  1.20100000E+01  3.54500000E+01  1.20100000E+01
  1.20100000E+01  1.20100000E+01  1.20100000E+01  1.60000000E+01  1.20100000E+01
  1.60000000E+01  1.40100000E+01  1.00800000E+00  1.00800000E+00  1.00800000E+00
  1.00800000E+00  1.00800000E+00  1.00800000E+00  1.00800000E+00  1.00800000E+00
  1.00800000E+00  1.00800000E+00  1.00800000E+00  1.00800000E+00  1.00800000E+00
  1.00800000E+00  1.00800000E+00  1.00800000E+00  1.00800000E+00  1.00800000E+00
  1.00800000E+00  1.00800000E+00  1.00800000E+00  1.00800000E+00  1.00800000E+00
  1.00800000E+00  1.00800000E+00  1.00800000E+00
%FLAG CHARGE
%FORMAT(5E16.8)
 -1.00736337E+01  1.27252881E+01 -1.99047650E+00 -8.10691905E-01  6.50773000E-01
 -8.44213648E+00  1.28975071E+01 -1.00279868E+01 -1.05776807E+00 -3.18549493E+00
 -3.47422727E+00  1.69401790E+00  2.25058161E+00 -1.13423066E+01  1.58433423E+01
 -1.14969411E+01 -1.04277841E+01  4.09524326E+00 -4.07071604E+00 -3.91894250E+00
  3.82201809E+00 -7.86507268E+00  2.08730980E+00 -5.13030634E-01 -3.24393385E-01
 -5.13030634E-01  2.08730980E+00  1.73888120E+00 -2.45552781E+00 -5.12939523E+00
 -4.28327917E+00 -1.02269014E+00  1.28959399E+01 -9.86292921E+00  1.23987445E+01
 -1.01039373E+01 -1.26484811E+01  1.23421460E+00  1.23421460E+00  9.49691609E-01
  9.49691609E-01  1.59740326E+00  3.30310165E+00  3.15706814E+00  1.15037380E+00
  1.15037380E+00  5.67325799E+00  5.81356970E+00  2.60595290E+00  2.84843705E+00
  5.37612517E-01  5.37612517E-01  2.96385710E-01  2.96385710E-01  3.76709608E-01
  3.76709608E-01  2.96385710E-01  2.96385710E-01  5.37612517E-01  5.37612517E-01
  3.91385848E+00  3.31472748E+00  6.86845865E+00
%FLAG AMBER_ATOM_TYPE
%FORMAT(20a4)
a0  a1  a2  a2  a2  a3  a1  a0  a1  a1  a1  a1  a2  a4  a1  a0  a4  a1  a1  a1  
a1  a5  a2  a2  a2  a2  a2  a1  a6  a1  a1  a1  a1  a0  a1  a0  a4  a7  a7  a7  
a7  a8  a9  a9  a8  a8  aa  aa  a9  a9  a8  a8  a7  a7  a7  a7  a7  a7  a8  a8  
a9  a9  aa  
%FLAG ATOM_TYPE_INDEX
%FORMAT(10I8)
       1       2       3       3       3       4       2       1       2       2
       2       2       3       5       2       1       5       2       2       2
       2       6       3       3       3       3       3       2       7       2
       2       2       2       1       2       1       5       8       8       8
       8       9      10      10       9       9      11      11      10      10
       9       9       8       8       8       8       8       8       9       9
      10      10      11
%FLAG NONBONDED_PARM_INDEX
%FORMAT(10I8)
       1       2       4       7      11      16      22      29      37      46
      56       2       3       5       8      12      17      23      30      38
      47      57       4       5       6       9      13      18      24      31
      39      48      58       7       8       9      10      14      19      25
      32      40      49      59      11      12      13      14      15      20
      26      33      41      50      60      16      17      18      19      20
      21      27      34      42      51      61      22      23      24      25
      26      27      28      35      43      52      62      29      30      31
      32      33      34      35      36      44      53      63      37      38
      39      40      41      42      43      44      45      54      64      46
      47      48      49      50      51      52      53      54      55      65
      56      57      58      59      60      61      62      63      64      65
      66
%FLAG LENNARD_JONES_ACOEF
%FORMAT(5E16.8)
  3.76404524E+05  5.17475097E+05  6.96520234E+05  6.30889779E+05  8.43936994E+05
  1.02070234E+06  5.15506105E+05  7.01136502E+05  8.52124070E+05  7.02171940E+05
  5.17838332E+05  6.99423464E+05  8.48312933E+05  7.02861009E+05  7.01941829E+05
  6.01408308E+05  8.17382976E+05  9.93194754E+05  8.18880218E+05  8.19489783E+05
  9.54963245E+05  1.11998615E+06  1.49071475E+06  1.80030602E+06  1.50889432E+06
  1.49967251E+06  1.75839497E+06  3.17159324E+06  5.68024324E+04  8.12680027E+04
  1.00237849E+05  7.93869534E+04  8.07979867E+04  9.27414170E+04  1.79626251E+05
  7.94702130E+03  3.86631340E+04  5.63002155E+04  6.97988489E+04  5.45227568E+04
  5.58141682E+04  6.37327844E+04  1.25597999E+05  5.22987638E+03  3.39010375E+03
  5.27278056E+04  7.52563071E+04  9.27576555E+04  7.36017309E+04  7.48505076E+04
  8.59759396E+04  1.66127433E+05  7.41102589E+03  4.88720517E+03  6.90923756E+03
  9.87808596E+02  1.71454860E+03  2.23574063E+03  1.52377109E+03  1.65217974E+03
  1.79183113E+03  4.18969119E+03  9.47503830E+01  5.24581747E+01  9.04508385E+01
  1.34733945E-01
%FLAG LENNARD_JONES_BCOEF
%FORMAT(5E16.8)
  4.69331362E+02  4.98855817E+02  5.24656837E+02  5.62953487E+02  5.90240404E+02
  6.63420569E+02  5.64811861E+02  5.97126500E+02  6.72793718E+02  6.77865265E+02
  5.21020965E+02  5.48916588E+02  6.17845310E+02  6.24205470E+02  5.74135770E+02
  6.53183798E+02  6.90305988E+02  7.77698945E+02  7.83782614E+02  7.21652975E+02
  9.06238595E+02  9.38136644E+02  9.81149539E+02  1.10198720E+03  1.11975737E+03
  1.02745766E+03  1.29424509E+03  1.82938929E+03  1.11954197E+02  1.21393339E+02
  1.37789584E+02  1.36102537E+02  1.26375569E+02  1.57504261E+02  2.30700975E+02
  2.57136573E+01  9.23645753E+01  1.01039245E+02  1.14980621E+02  1.12792587E+02
  1.05035252E+02  1.30568042E+02  1.92910509E+02  2.08596672E+01  1.67945417E+01
  1.01173645E+02  1.09571385E+02  1.24327167E+02  1.22921062E+02  1.14090863E+02
  1.42244193E+02  2.08101801E+02  2.32911785E+01  1.89139651E+01  2.10939541E+01
  1.22935547E+01  1.46823013E+01  1.71354453E+01  1.57013027E+01  1.50478920E+01
  1.82300621E+01  2.93386212E+01  2.33795591E+00  1.73961209E+00  2.14260820E+00
  7.34122455E-02
%FLAG NUMBER_EXCLUDED_ATOMS
%FORMAT(10I8)
       8      11      11      12      16      14      11       4      10       8
      10      12      11       9       9       4       9      10       9       9
      15      17      13      11      12       9       9       4       2       3
       7       4       4       1       6       3       4       3       2       2
       1       1       1       1       2       1       1       1       1       1
       3       2       3       2       3       2       3       2       1       1
       1       1       1
%FLAG EXCLUDED_ATOMS_LIST
%FORMAT(10I8)
       2       3       4      35      37      38      39      63       3       4
       5      35      36      37      38      39      40      41      63       4
       5       6      35      37      38      39      40      41      42      63
       5       6       7      33      35      36      37      38      39      40
      41      42       6       7       8       9      32      33      34      35
      36      37      38      39      40      41      42      63       7       8
       9      10      31      32      33      34      35      36      37      40
      41      42       8       9      10      11      31      32      33      34
      35      42      43       9      10      32      33      10      11      12
      31      32      33      34      43      44      62      11      12      13
      31      32      33      43      44      12      13      14      31      32
      43      44      45      46      62      13      14      15      31      32
      33      43      44      45      46      47      62      14      15      16
      17      31      32      44      45      46      47      62      15      16
      17      18      31      45      46      47      48      16      17      18
      19      30      45      46      47      48      17      18      47      48
      18      19      20      28      30      47      48      49      61      19
      20      21      28      29      30      48      49      50      61      20
      21      22      28      30      48      49      50      61      21      22
      23      27      28      29      30      49      50      22      23      24
      26      27      28      29      30      49      50      51      52      59
      60      61      23      24      25      26      27      28      29      30
      50      51      52      53      54      57      58      59      60      24
      25      26      27      28      51      52      53      54      55      56
      59      60      25      26      27      51      52      53      54      55
      56      57      58      26      27      51      52      53      54      55
      56      57      58      59      60      27      53      54      55      56
      57      58      59      60      28      51      52      55      56      57
      58      59      60      29      30      50      61      30      61      48
      49      61      32      33      34      44      45      46      62      33
      34      43      62      34      35      42      62       0      36      37
      40      41      42      63      37      42      63      38      39      42
      63      39      40      41      40      41      41      42      42       0
      44       0      46      47      47       0       0      50       0      52
      53      54      53      54      54      55      56      55      56      56
      57      58      57      58      58      59      60      59      60      60
       0       0       0       0
%FLAG BOND_FORCE_CONSTANT
%FORMAT(5E16.8)
  3.75900000E+02  3.95700000E+02  5.27300000E+02  6.52600000E+02  3.56200000E+02
  2.43200000E+02  2.32500000E+02  2.63800000E+02  2.72700000E+02  3.78600000E+02
  2.50300000E+02  3.15200000E+02  3.47100000E+02  2.61800000E+02  1.82000000E+02
%FLAG BOND_EQUIL_VALUE
%FORMAT(5E16.8)
  1.09700000E+00  1.08600000E+00  1.01300000E+00  1.21800000E+00  1.37900000E+00
  1.52400000E+00  1.53800000E+00  1.46200000E+00  1.49100000E+00  1.39800000E+00
  1.51600000E+00  1.41200000E+00  1.38600000E+00  1.46400000E+00  1.75000000E+00
%FLAG BONDS_INC_HYDROGEN
%FORMAT(10I8)
       6     111       1       6     114       1       9     117       1       9
     120       1      12     123       1      27     126       2      30     129
       2      36     135       1      36     132       1      39     138       3
      48     141       3      54     144       2      57     147       2      66
     150       1      66     153       1      69     156       1      69     159
       1      72     162       1      72     165       1      75     168       1
      75     171       1      78     174       1      78     177       1      87
     180       2      90     183       2     108     186       3
%FLAG BONDS_WITHOUT_HYDROGEN
%FORMAT(10I8)
       0       3       4       3     108       5       3       6       6       6
       9       7       9      12       7      12      15       8      12     102
       6      15      18       5      15      96       5      18      21       4
      18      24       9      24      93      10      24      27      10      27
      30      10      30      33      10      33      90      10      33      36
      11      36      39       8      39      42       5      42      45       4
      42      48       5      48      51      12      51      54      10      51
      87      10      54      57      10      57      60      10      60      81
      10      60      63      13      63      78      14      63      66      14
      66      69       7      69      72       7      72      75       7      75
      78       7      81      87      10      81      84      15      90      93
      10      93      96       9      96      99       4     102     105       4
     102     108       5
%FLAG ANGLE_FORCE_CONSTANT
%FORMAT(5E16.8)
  4.74000000E+01  4.87000000E+01  4.68000000E+01  4.69000000E+01  6.15000000E+01
  4.87000000E+01  4.75000000E+01  4.61000000E+01  4.80000000E+01  6.12000000E+01
  4.75000000E+01  3.90000000E+01  3.88000000E+01  8.46000000E+01  1.13800000E+02
  6.53000000E+01  6.56000000E+01  8.43000000E+01  6.49000000E+01  8.32000000E+01
  6.53000000E+01  8.45000000E+01  8.54000000E+01  6.64000000E+01  8.62000000E+01
  6.88000000E+01  6.57000000E+01  6.56000000E+01  8.35000000E+01  1.12400000E+02
  6.57000000E+01  8.56000000E+01  8.62000000E+01  6.52000000E+01  7.21000000E+01
  8.35000000E+01  6.51000000E+01
%FLAG ANGLE_EQUIL_VALUE
%FORMAT(5E16.8)
  1.89839463E+00  2.05163454E+00  1.91637152E+00  1.91218273E+00  1.90031449E+00
  2.09230071E+00  1.91218273E+00  2.05390346E+00  2.02458193E+00  1.91619699E+00
  1.88879532E+00  1.87762521E+00  1.89298411E+00  2.15024564E+00  2.14762764E+00
  1.93801360E+00  2.21796441E+00  2.01027023E+00  1.94621665E+00  1.94796198E+00
  2.10643787E+00  1.90345608E+00  2.01149196E+00  2.10015469E+00  2.13977366E+00
  2.09474417E+00  2.09439510E+00  2.10783414E+00  1.96140101E+00  1.98199590E+00
  2.15914682E+00  2.09771123E+00  2.11097573E+00  2.09404604E+00  2.08374859E+00
  1.92789069E+00  1.99857653E+00
%FLAG ANGLES_INC_HYDROGEN
%FORMAT(10I8)
       3       6     111       1       3       6     114       1       3     108
     186       2       6       9     117       3       6       9     120       3
       9       6     111       3       9       6     114       3       9      12
     123       4      12       9     117       3      12       9     120       3
      15      12     123       5      24      27     126       6      27      30
     129       6      30      27     126       6      33      30     129       6
      33      36     132       7      33      36     135       7      33      90
     183       6      36      39     138       8      39      36     132       5
      39      36     135       5      42      39     138       2      42      48
     141       2      51      48     141       9      51      54     144       6
      51      87     180       6      54      57     147       6      57      54
     144       6      60      57     147       6      63      66     150      10
      63      66     153      10      63      78     174      10      63      78
     177      10      66      69     156       3      66      69     159       3
      69      66     150       4      69      66     153       4      69      72
     162       3      69      72     165       3      72      69     156       3
      72      69     159       3      72      75     168       3      72      75
     171       3      75      72     162       3      75      72     165       3
      75      78     174       4      75      78     177       4      78      75
     168       3      78      75     171       3      81      87     180       6
      93      90     183       6     102      12     123      11     102     108
     186       2     111       6     114      12     117       9     120      12
     132      36     135      13     150      66     153      13     156      69
     159      12     162      72     165      12     168      75     171      12
     174      78     177      13
%FLAG ANGLES_WITHOUT_HYDROGEN
%FORMAT(10I8)
       0       3       6      14       0       3     108      15       3       6
       9      16       3     108     102      17       6       3     108      18
       6       9      12      19       9      12      15      20       9      12
     102      16      12      15      18      21      12      15      96      21
      12     102     105      14      12     102     108      18      15      12
     102      22      15      18      21      15      15      18      24      23
      15      96      93      23      15      96      99      15      18      15
      96      17      18      24      27      24      18      24      93      24
      21      18      24      25      24      27      30      26      24      93
      90      27      24      93      96      24      27      24      93      27
      27      30      33      26      30      33      36      28      30      33
      90      26      33      36      39      29      33      90      93      26
      36      33      90      28      36      39      42      21      39      42
      45      15      39      42      48      30      42      48      51      31
      45      42      48      15      48      51      54      32      48      51
      87      32      51      54      57      26      51      87      81      26
      54      51      87      26      54      57      60      26      57      60
      63      33      57      60      81      26      60      63      66      34
      60      63      78      34      60      81      84      35      60      81
      87      26      63      60      81      33      63      66      69      36
      63      78      75      36      66      63      78      37      66      69
      72      19      69      72      75      19      72      75      78      19
      84      81      87      35      90      93      96      24      93      96
      99      25     105     102     108      15
%FLAG DIHEDRAL_FORCE_CONSTANT
%FORMAT(5E16.8)
  8.30000000E-01 -4.00000000E-02  2.00000000E+00  2.50000000E+00  1.55600000E-01
  2.50000000E+00  8.00000000E-02  2.50000000E+00  1.55600000E-01  3.62500000E+00
  2.00000000E+00  4.50000000E-01  3.62500000E+00 -3.32000000E-01  3.62500000E+00
  1.55600000E-01  8.00000000E-01 -8.00000000E-02  1.20000000E-01  1.10000000E+00
  0.00000000E+00  0.00000000E+00  0.00000000E+00  2.70000000E-01  2.50000000E+00
  1.00000000E-01 -1.72000000E+00 -1.72000000E+00  1.00000000E-01  1.00000000E-01
  7.10000000E-01 -1.02000000E+00  1.70000000E-01  1.00000000E-01  2.70000000E-01
  7.10000000E-01 -1.00000000E-01  2.12000000E+00  1.00000000E+00  1.00000000E+00
  1.00000000E+00  6.40000000E-01  3.90000000E-01  3.62500000E+00  5.22500000E-01
  3.62500000E+00  3.62500000E+00  9.50000000E-01  7.33000000E-01  2.10000000E-01
  2.10000000E-01  1.10000000E-01  2.90000000E-01  1.30000000E-01  6.40000000E-01
  1.05000000E+01  0.00000000E+00  0.00000000E+00
%FLAG DIHEDRAL_PERIODICITY
%FORMAT(5E16.8)
  1.00000000E+00  3.00000000E+00  1.00000000E+00  2.00000000E+00  3.00000000E+00
  2.00000000E+00  3.00000000E+00  2.00000000E+00  3.00000000E+00  2.00000000E+00
  1.00000000E+00  2.00000000E+00  2.00000000E+00  2.00000000E+00  2.00000000E+00
  3.00000000E+00  1.00000000E+00  3.00000000E+00  3.00000000E+00  2.00000000E+00
  1.00000000E+00  1.00000000E+00  1.00000000E+00  2.00000000E+00  2.00000000E+00
  3.00000000E+00  1.00000000E+00  1.00000000E+00  3.00000000E+00  3.00000000E+00
  2.00000000E+00  1.00000000E+00  3.00000000E+00  4.00000000E+00  2.00000000E+00
  2.00000000E+00  1.00000000E+00  2.00000000E+00  2.00000000E+00  2.00000000E+00
  2.00000000E+00  1.00000000E+00  2.00000000E+00  2.00000000E+00  2.00000000E+00
  2.00000000E+00  2.00000000E+00  2.00000000E+00  2.00000000E+00  3.00000000E+00
  3.00000000E+00  1.00000000E+00  2.00000000E+00  3.00000000E+00  1.00000000E+00
  2.00000000E+00  1.00000000E+00  1.00000000E+00
%FLAG DIHEDRAL_PHASE
%FORMAT(5E16.8)
  0.00000000E+00  0.00000000E+00  0.00000000E+00  3.14159265E+00  0.00000000E+00
  3.14159265E+00  0.00000000E+00  3.14159265E+00  0.00000000E+00  3.14159265E+00
  0.00000000E+00  3.14159265E+00  3.14159265E+00  3.14159265E+00  3.14159265E+00
  0.00000000E+00  0.00000000E+00  0.00000000E+00  0.00000000E+00  3.14159265E+00
  0.00000000E+00  0.00000000E+00  0.00000000E+00  3.14159265E+00  3.14159265E+00
  0.00000000E+00  0.00000000E+00  0.00000000E+00  0.00000000E+00  0.00000000E+00
  3.14159265E+00  0.00000000E+00  0.00000000E+00  3.14159265E+00  3.14159265E+00
  3.14159265E+00  0.00000000E+00  3.14159265E+00  3.14159265E+00  3.14159265E+00
  3.14159265E+00  0.00000000E+00  3.14159265E+00  3.14159265E+00  3.14159265E+00
  3.14159265E+00  3.14159265E+00  3.14159265E+00  3.14159265E+00  0.00000000E+00
  0.00000000E+00  0.00000000E+00  3.14159265E+00  0.00000000E+00  0.00000000E+00
  3.14159265E+00  0.00000000E+00  0.00000000E+00
%FLAG SCEE_SCALE_FACTOR
%FORMAT(5E16.8)
  1.20000000E+00  0.00000000E+00  1.20000000E+00  0.00000000E+00  1.20000000E+00
  1.20000000E+00  1.20000000E+00  1.20000000E+00  1.20000000E+00  1.20000000E+00
  1.20000000E+00  1.20000000E+00  1.20000000E+00  1.20000000E+00  1.20000000E+00
  1.20000000E+00  1.20000000E+00  0.00000000E+00  1.20000000E+00  0.00000000E+00
  1.20000000E+00  1.20000000E+00  1.20000000E+00  1.20000000E+00  1.20000000E+00
  1.20000000E+00  0.00000000E+00  1.20000000E+00  1.20000000E+00  0.00000000E+00
  1.20000000E+00  1.20000000E+00  0.00000000E+00  0.00000000E+00  1.20000000E+00
  0.00000000E+00  1.20000000E+00  0.00000000E+00  1.20000000E+00  0.00000000E+00
  1.20000000E+00  1.20000000E+00  0.00000000E+00  0.00000000E+00  1.20000000E+00
  1.20000000E+00  1.20000000E+00  1.20000000E+00  1.20000000E+00  1.20000000E+00
  0.00000000E+00  1.20000000E+00  0.00000000E+00  0.00000000E+00  1.20000000E+00
  0.00000000E+00  0.00000000E+00  1.20000000E+00
%FLAG SCNB_SCALE_FACTOR
%FORMAT(5E16.8)
  2.00000000E+00  0.00000000E+00  2.00000000E+00  0.00000000E+00  2.00000000E+00
  2.00000000E+00  2.00000000E+00  2.00000000E+00  2.00000000E+00  2.00000000E+00
  2.00000000E+00  2.00000000E+00  2.00000000E+00  2.00000000E+00  2.00000000E+00
  2.00000000E+00  2.00000000E+00  0.00000000E+00  2.00000000E+00  0.00000000E+00
  2.00000000E+00  2.00000000E+00  2.00000000E+00  2.00000000E+00  2.00000000E+00
  2.00000000E+00  0.00000000E+00  2.00000000E+00  2.00000000E+00  0.00000000E+00
  2.00000000E+00  2.00000000E+00  0.00000000E+00  0.00000000E+00  2.00000000E+00
  0.00000000E+00  2.00000000E+00  0.00000000E+00  2.00000000E+00  0.00000000E+00
  2.00000000E+00  2.00000000E+00  0.00000000E+00  0.00000000E+00  2.00000000E+00
  2.00000000E+00  2.00000000E+00  2.00000000E+00  2.00000000E+00  2.00000000E+00
  0.00000000E+00  2.00000000E+00  0.00000000E+00  0.00000000E+00  2.00000000E+00
  0.00000000E+00  0.00000000E+00  2.00000000E+00
%FLAG DIHEDRALS_INC_HYDROGEN
%FORMAT(10I8)
       0       3       6     111       1       0       3      -6     111       2
       0       3       6     114       1       0       3      -6     114       2
       0       3     108     186       3       0       3    -108     186       4
       3       6       9     117       5       3       6       9     120       5
       6       3     108     186       6       6       9      12     123       5
     111       6       9      12       7     114       6       9      12       7
      12     102     108     186       8     117       9      12      15       9
     120       9      12      15       9      18      24      27     126      10
      24      27      30     129      10     183      90      93      24      10
      30      33      90     183      10     126      27      30      33      10
     129      30      33      36      10      36      33      90     183      10
      39      42      48     141       6     138      39      42      45       3
     138      39     -42      45       4      45      42      48     141      11
      45      42     -48     141       4     138      39      42      48       6
      48      51      54     144      10      48      51      87     180      10
      51      54      57     147      10     141      48      51      54      12
      54      51      87     180      13     144      54      57      60      13
      60      63      66     150      14      60      63      66     153      14
      60      63      78     174      14      60      63      78     177      14
      60      81      87     180      10     147      57      60      63      15
      63      66      69     156       5      63      66      69     159       5
     168      75      78      63       5     171      75      78      63       5
      66      69      72     162       7      66      69      72     165       7
      69      72      75     168       7      69      72      75     171       7
     150      66      69      72       5     153      66      69      72       5
      72      75      78     174       5      72      75      78     177       5
     156      69      72      75       7     159      69      72      75       7
     162      72      75      78       7     165      72      75      78       7
     147      57      60      81      13      84      81      87     180      10
     141      48      51      87      12      87      51      54     144      10
     129      30      33      90      10      93      24      27     126      10
     183      90      93      96      10     117       9      12     102      16
     120       9      12     102      16     123      12     102     105      17
     123      12    -102     105      18     105     102     108     186       3
     105     102    -108     186       4     111       6       9     117      19
     111       6       9     120      19     114       6       9     117      19
     114       6       9     120      19     117       9      12     123       5
     120       9      12     123       5     126      27      30     129      10
     144      54      57     147      10     150      66      69     156       5
     150      66      69     159       5     153      66      69     156       5
     153      66      69     159       5     156      69      72     162      19
     156      69      72     165      19     159      69      72     162      19
     159      69      72     165      19     162      72      75     168      19
     162      72      75     171      19     165      72      75     168      19
     165      72      75     171      19     168      75      78     174       5
     168      75      78     177       5     171      75      78     174       5
     171      75      78     177       5      24      27    -126     -30      20
      33      30    -129     -27      20      42      36     -39    -138      20
      51      48    -141     -42      20      51      54    -144     -57      20
      60      57    -147     -54      20     180      51     -87     -81      20
     183      33     -90     -93      20       3     102    -108    -186      20
     123      12      15      96      21      78      63      66     150      21
      78      63      66     153      21     135      36      39      42      21
      30      33      36     132      21      30      33      36     135      21
     135      36      39     138      22      66      63      78     174      21
     123      12     102     108      21      66      63      78     177      21
      33      36      39     138      21     132      36      39      42      21
     132      36      39     138      22     108       3       6     111      23
     108       3       6     114      23     123      12      15      18      21
      90      33      36     132      21      90      33      36     135      21
%FLAG DIHEDRALS_WITHOUT_HYDROGEN
%FORMAT(10I8)
       0       3       6       9      24       0       3     108     102      25
       3       6       9      12      26      12     102    -108       3      27
     105     102     108       3      25       6       3     108     102      28
       6       9      12      15      29       6       9     -12     102      30
     108       3       6       9      31       9      12      15      18      32
       9      12     -15      18      33       9      12     -15      18      34
       9      12      15      96      32       9      12     -15      96      33
       9      12     -15      96      34       9      12     102     105      35
       9      12    -102     108      36      12      15      18      21       8
      12      15      18      24      25      12      15      96      93      25
      12      15      96      99       6      15      12     102     108      37
      15      12    -102     108      38      15      18      24      27      39
      15      18     -24      93      40      24      93     -96      15      40
      90      93      96      15      41     102      12      15      18      42
     102      12     -15      18      43      18      15     -96      93       4
      18      15      96      99      25      18      24      27      30      10
      18      24      93      90      10      18      24     -93      96      44
      96      15      18      21      25      21      18      24      27      45
      21      18      24      93      45      96      15     -18      24       4
      24      27      30      33      46      33      90     -93      24      44
      24      93      96      99      45      27      24      93      90      13
      27      24      93      96      10      27      30      33      36      47
      27      30     -33      90      44      93      24      27      30      10
      30      33     -90      93      44      33      90      93      96      10
      36      33      90      93      15      36      39      42      45       6
      36      39      42      48      25      39      42      48      51       6
      42      48      51      54      48      42      48      51      87      48
      45      42      48      51      25      48      51      54      57      10
      48      51      87      81      10      51      54      57      60      10
      60      81     -87      51      44      84      81      87      51      10
      54      51      87      81      10      54      57      60      63      10
      54      57     -60      81      44      87      51      54      57      10
      57      60      63      66      49      57      60      63      78      49
      57      60      81      84      13      57      60     -81      87      44
      63      60      81      84      10      63      60      81      87      10
      63      66      69      72      50      72      75     -78      63      51
      81      60      63      66      49      66      69      72      75      52
      66      69     -72      75      53      66      69     -72      75      54
      69      72      75      78      52      69      72     -75      78      53
      69      72     -75      78      54      81      60      63      78      49
      90      93      96      99      45     102      12      15      96      55
     102      12     -15      96      43       0       3    -108      -6      56
      12      15     -96     -18      20      24      18     -21     -15      56
      27      18     -24     -93      20      36      33     -90     -30      20
      45      42     -48     -39      56      48      51     -87     -54      20
      81      60     -63     -57      20      60      63     -66     -78      20
      60      81     -84     -87      20      24      93     -96     -90      20
      93      96     -99     -15      56     105     102    -108     -12      56
      78      63     -66      69      57      60      63      66      69      58
      30      33      36      39      21      60      63      78      75      58
      66      63     -78      75      57      33      36      39      42      21
      15      12     102     105      21      90      33      36      39      21
%FLAG SOLTY
%FORMAT(5E16.8)

%FLAG HBOND_ACOEF
%FORMAT(5E16.8)

%FLAG HBOND_BCOEF
%FORMAT(5E16.8)

%FLAG HBCUT
%FORMAT(5E16.8)

%FLAG TREE_CHAIN_CLASSIFICATION
%FORMAT(20a4)
BLA BLA BLA BLA BLA BLA BLA BLA BLA BLA BLA BLA BLA BLA BLA BLA BLA BLA BLA BLA 
BLA BLA BLA BLA BLA BLA BLA BLA BLA BLA BLA BLA BLA BLA BLA BLA BLA BLA BLA BLA 
BLA BLA BLA BLA BLA BLA BLA BLA BLA BLA BLA BLA BLA BLA BLA BLA BLA BLA BLA BLA 
BLA BLA BLA 
%FLAG JOIN_ARRAY
%FORMAT(10I8)
       0       0       0       0       0       0       0       0       0       0
       0       0       0       0       0       0       0       0       0       0
       0       0       0       0       0       0       0       0       0       0
       0       0       0       0       0       0       0       0       0       0
       0       0       0       0       0       0       0       0       0       0
       0       0       0       0       0       0       0       0       0       0
       0       0       0
%FLAG IROTAT
%FORMAT(10I8)
       0       0       0       0       0       0       0       0       0       0
       0       0       0       0       0       0       0       0       0       0
       0       0       0       0       0       0       0       0       0       0
       0       0       0       0       0       0       0       0       0       0
       0       0       0       0       0       0       0       0       0       0
       0       0       0       0       0       0       0       0       0       0
       0       0       0
%FLAG BOX_DIMENSIONS
%FORMAT(5E16.8)
  0.00000000E+00  0.00000000E+00  0.00000000E+00  0.00000000E+00
%FLAG RADIUS_SET
%FORMAT(1a80)
0                                                                               
%FLAG RADII
%FORMAT(5E16.8)
  0.00000000E+00  0.00000000E+00  0.00000000E+00  0.00000000E+00  0.00000000E+00
  0.00000000E+00  0.00000000E+00  0.00000000E+00  0.00000000E+00  0.00000000E+00
  0.00000000E+00  0.00000000E+00  0.00000000E+00  0.00000000E+00  0.00000000E+00
  0.00000000E+00  0.00000000E+00  0.00000000E+00  0.00000000E+00  0.00000000E+00
  0.00000000E+00  0.00000000E+00  0.00000000E+00  0.00000000E+00  0.00000000E+00
  0.00000000E+00  0.00000000E+00  0.00000000E+00  0.00000000E+00  0.00000000E+00
  0.00000000E+00  0.00000000E+00  0.00000000E+00  0.00000000E+00  0.00000000E+00
  0.00000000E+00  0.00000000E+00  0.00000000E+00  0.00000000E+00  0.00000000E+00
  0.00000000E+00  0.00000000E+00  0.00000000E+00  0.00000000E+00  0.00000000E+00
  0.00000000E+00  0.00000000E+00  0.00000000E+00  0.00000000E+00  0.00000000E+00
  0.00000000E+00  0.00000000E+00  0.00000000E+00  0.00000000E+00  0.00000000E+00
  0.00000000E+00  0.00000000E+00  0.00000000E+00  0.00000000E+00  0.00000000E+00
  0.00000000E+00  0.00000000E+00  0.00000000E+00
%FLAG SCREEN
%FORMAT(5E16.8)
  0.00000000E+00  0.00000000E+00  0.00000000E+00  0.00000000E+00  0.00000000E+00
  0.00000000E+00  0.00000000E+00  0.00000000E+00  0.00000000E+00  0.00000000E+00
  0.00000000E+00  0.00000000E+00  0.00000000E+00  0.00000000E+00  0.00000000E+00
  0.00000000E+00  0.00000000E+00  0.00000000E+00  0.00000000E+00  0.00000000E+00
  0.00000000E+00  0.00000000E+00  0.00000000E+00  0.00000000E+00  0.00000000E+00
  0.00000000E+00  0.00000000E+00  0.00000000E+00  0.00000000E+00  0.00000000E+00
  0.00000000E+00  0.00000000E+00  0.00000000E+00  0.00000000E+00  0.00000000E+00
  0.00000000E+00  0.00000000E+00  0.00000000E+00  0.00000000E+00  0.00000000E+00
  0.00000000E+00  0.00000000E+00  0.00000000E+00  0.00000000E+00  0.00000000E+00
  0.00000000E+00  0.00000000E+00  0.00000000E+00  0.00000000E+00  0.00000000E+00
  0.00000000E+00  0.00000000E+00  0.00000000E+00  0.00000000E+00  0.00000000E+00
  0.00000000E+00  0.00000000E+00  0.00000000E+00  0.00000000E+00  0.00000000E+00
  0.00000000E+00  0.00000000E+00  0.00000000E+00
%FLAG IPOL
%FORMAT(1I8)
       0
```
