## Supplementary material for "Discovery of molecular glues by modeling ternary complex conformational ensembles and thermodynamic stability": Small molecule parameters for GSPT1-CRBN molecular glues: mg_16_gspt1-crbn.frcmod

```
Created by ParmEd
MASS
dl    12.010
r2    12.010
bx    12.010
i0    14.010
co    12.010
jx    16.000
dn    12.010
r3    12.010
gz    14.010
dk    12.010
q3    32.060
ka    16.000
e7     1.008
e3     1.008
ec     1.008
e8     1.008

BOND
dl-r2    250.300   1.516
dl-e7    375.900   1.097
r2-r2    378.600   1.398
r2-bx    378.600   1.398
bx-e3    395.700   1.086
r2-i0    315.200   1.412
i0-co    356.200   1.379
i0-ec    527.300   1.013
co-jx    652.600   1.218
i0-dn    263.800   1.462
dn-e8    375.900   1.097
dn-r2    250.300   1.516
bx-bx    378.600   1.398
bx-r3    378.600   1.398
r3-co    272.700   1.491
r3-r3    378.600   1.398
co-gz    356.200   1.379
gz-dn    263.800   1.462
dn-dk    232.500   1.538
dn-co    243.200   1.524
dk-dk    232.500   1.538
dk-e7    375.900   1.097
dk-co    243.200   1.524
co-r2    272.700   1.491
r2-q3    209.800   1.791
q3-dl    199.400   1.809
q3-ka    653.200   1.466
dl-e8    375.900   1.097

ANGLE
jx-co-dk     84.600  123.200
e7-dl-e7     39.000  107.580
bx-r2-q3     63.400  119.420
e3-bx-bx     48.700  119.880
bx-r2-r2     68.800  120.020
bx-r2-dl     65.600  120.770
bx-bx-r2     68.800  120.020
e8-dn-co     47.500  108.220
bx-r3-r3     65.700  120.000
jx-co-i0    113.800  123.050
ec-i0-co     48.700  117.550
e7-dk-dk     46.800  109.800
r3-co-gz     85.400  115.250
r2-r2-i0     85.600  120.190
e8-dn-dk     46.900  109.560
bx-r2-i0     85.600  120.190
bx-r2-bx     68.800  120.020
r2-q3-dl     70.900  103.930
ec-i0-r2     48.000  116.000
e7-dk-dn     46.800  109.800
ec-i0-dn     46.100  117.680
r2-bx-r2     68.800  120.020
r2-r2-dl     65.600  120.770
ka-q3-r2     94.300  108.350
co-r3-bx     66.400  120.330
e7-dl-r2     47.300  110.470
i0-co-i0    112.400  113.560
e3-bx-r2     48.700  119.880
e7-dk-co     47.400  108.770
gz-dn-dk     83.200  111.610
e8-dn-i0     61.500  108.880
jx-co-dn     84.600  123.200
co-gz-dn     65.300  120.690
r2-dn-i0     83.500  112.380
dk-dk-dn     64.900  111.510
co-i0-r2     65.700  123.710
co-r3-r3     66.400  120.330
e8-dl-e8     38.800  108.460
e8-dn-e8     38.800  108.460
co-dn-gz     84.500  109.060
r2-co-i0     85.400  115.250
co-dk-dk     65.300  111.040
r3-bx-r2     68.800  120.020
e8-dn-r2     47.500  109.560
ka-q3-ka    126.400  121.410
i0-co-dn     84.300  115.180
jx-co-r2     86.200  122.600
e3-bx-r3     48.700  119.880
co-i0-dn     65.300  120.690
co-dn-dk     65.300  111.040
co-r2-bx     66.400  120.330
jx-co-r3     86.200  122.600
i0-co-dk     84.300  115.180
bx-bx-r3     68.800  120.020
co-i0-co     65.600  127.080
bx-r2-dn     65.600  120.770
jx-co-gz    113.800  123.050
e8-dl-q3     43.400  107.880
e7-dk-e7     39.000  107.580
ka-q3-dl     93.800  107.850
bx-bx-bx     68.800  120.020
co-gz-co     65.600  127.080
e8-dn-gz     61.500  108.880

DIHE
ec-i0-dn-r2    1     0.00000000  180.000   4.0    SCEE=1.2 SCNB=2.0
jx-co-i0-co    1     2.50000000  180.000   2.0    SCEE=1.2 SCNB=2.0
e3-bx-bx-e3    1     3.62500000  180.000   2.0    SCEE=1.2 SCNB=2.0
r2-bx-r2-dl    1     3.62500000  180.000   2.0    SCEE=1.2 SCNB=2.0
e3-bx-bx-r3    1     3.62500000  180.000   2.0    SCEE=1.2 SCNB=2.0
ec-i0-r2-bx    1     0.45000000  180.000   2.0    SCEE=1.2 SCNB=2.0
r3-r3-co-gz    1     1.00000000  180.000   2.0    SCEE=1.2 SCNB=2.0
r2-bx-r2-r2    1     3.62500000  180.000   2.0    SCEE=1.2 SCNB=2.0
ec-i0-co-dk    1     2.50000000  180.000   2.0    SCEE=1.2 SCNB=2.0
jx-co-gz-dn    1     2.50000000  180.000   2.0    SCEE=1.2 SCNB=2.0
e8-dn-dk-dk    1     0.15560000    0.000   3.0    SCEE=1.2 SCNB=2.0
ec-i0-co-i0    1     2.50000000  180.000   2.0    SCEE=1.2 SCNB=2.0
bx-bx-bx-r2    1     3.62500000  180.000   2.0    SCEE=1.2 SCNB=2.0
co-gz-co-r3    1     2.50000000  180.000   2.0    SCEE=1.2 SCNB=2.0
e3-bx-r2-bx    1     3.62500000  180.000   2.0    SCEE=1.2 SCNB=2.0
co-i0-r2-bx    1     0.95000000  180.000   2.0    SCEE=1.2 SCNB=2.0
co-r3-bx-bx    1     3.62500000  180.000   2.0    SCEE=1.2 SCNB=2.0
e3-bx-bx-bx    1     3.62500000  180.000   2.0    SCEE=1.2 SCNB=2.0
e8-dn-co-jx    1     0.80000000    0.000  -1.0    SCEE=1.2 SCNB=2.0
e8-dn-co-jx    1    -0.08000000    0.000   3.0    SCEE=1.2 SCNB=2.0
jx-co-r3-r3    1     0.52250000  180.000   2.0    SCEE=1.2 SCNB=2.0
ec-i0-r2-r2    1     0.45000000  180.000   2.0    SCEE=1.2 SCNB=2.0
r3-bx-r2-dn    1     3.62500000  180.000   2.0    SCEE=1.2 SCNB=2.0
bx-bx-r2-bx    1     3.62500000  180.000   2.0    SCEE=1.2 SCNB=2.0
e8-dl-q3-ka    1     0.14440000    0.000   3.0    SCEE=1.2 SCNB=2.0
r2-bx-r2-q3    1     3.62500000  180.000   2.0    SCEE=1.2 SCNB=2.0
e3-bx-r2-dn    1     3.62500000  180.000   2.0    SCEE=1.2 SCNB=2.0
e7-dk-dk-co    1     0.15560000    0.000   3.0    SCEE=1.2 SCNB=2.0
e3-bx-bx-r2    1     3.62500000  180.000   2.0    SCEE=1.2 SCNB=2.0
bx-r2-bx-r3    1     3.62500000  180.000   2.0    SCEE=1.2 SCNB=2.0
co-i0-r2-r2    1     0.95000000  180.000   2.0    SCEE=1.2 SCNB=2.0
i0-co-dn-gz    1    -0.10000000    0.000  -1.0    SCEE=1.2 SCNB=2.0
i0-co-dn-gz    1     2.12000000  180.000   2.0    SCEE=1.2 SCNB=2.0
co-gz-dn-dk    1    -1.02000000    0.000  -1.0    SCEE=1.2 SCNB=2.0
co-gz-dn-dk    1     0.17000000    0.000  -3.0    SCEE=1.2 SCNB=2.0
co-gz-dn-dk    1     0.10000000  180.000   4.0    SCEE=1.2 SCNB=2.0
jx-co-gz-co    1     2.50000000  180.000   2.0    SCEE=1.2 SCNB=2.0
ka-q3-r2-bx    1     1.30000000  180.000   2.0    SCEE=1.2 SCNB=2.0
bx-bx-r2-i0    1     3.62500000  180.000   2.0    SCEE=1.2 SCNB=2.0
i0-co-i0-dn    1     2.50000000  180.000   2.0    SCEE=1.2 SCNB=2.0
bx-r2-r2-i0    1     3.62500000  180.000   2.0    SCEE=1.2 SCNB=2.0
ec-i0-dn-e8    1     0.00000000  180.000   4.0    SCEE=1.2 SCNB=2.0
e7-dk-co-jx    1     0.83000000    0.000  -1.0    SCEE=1.2 SCNB=2.0
e7-dk-co-jx    1    -0.04000000    0.000   3.0    SCEE=1.2 SCNB=2.0
co-r3-bx-r2    1     3.62500000  180.000   2.0    SCEE=1.2 SCNB=2.0
i0-r2-r2-dl    1     3.62500000  180.000   2.0    SCEE=1.2 SCNB=2.0
e3-bx-r2-i0    1     3.62500000  180.000   2.0    SCEE=1.2 SCNB=2.0
e7-dl-r2-bx    1     0.00000000  180.000   4.0    SCEE=1.2 SCNB=2.0
jx-co-r2-bx    1     0.52250000  180.000   2.0    SCEE=1.2 SCNB=2.0
ec-i0-co-dn    1     2.50000000  180.000   2.0    SCEE=1.2 SCNB=2.0
jx-co-dk-dk    1     0.27000000  180.000   2.0    SCEE=1.2 SCNB=2.0
bx-r2-dn-i0    1     0.00000000  180.000   4.0    SCEE=1.2 SCNB=2.0
ec-i0-co-jx    1     2.00000000    0.000  -1.0    SCEE=1.2 SCNB=2.0
ec-i0-co-jx    1     2.50000000  180.000   2.0    SCEE=1.2 SCNB=2.0
r3-r3-bx-r2    1     3.62500000  180.000   2.0    SCEE=1.2 SCNB=2.0
co-i0-co-dk    1    -1.72000000    0.000   1.0    SCEE=1.2 SCNB=2.0
e8-dn-i0-co    1     0.00000000  180.000   4.0    SCEE=1.2 SCNB=2.0
e8-dn-gz-co    1     0.00000000  180.000   4.0    SCEE=1.2 SCNB=2.0
e7-dk-dn-co    1     0.15560000    0.000   3.0    SCEE=1.2 SCNB=2.0
e7-dk-dk-e7    1     0.12000000    0.000   3.0    SCEE=1.2 SCNB=2.0
co-dn-dk-dk    1     0.10000000    0.000   3.0    SCEE=1.2 SCNB=2.0
co-i0-dn-r2    1     0.00000000  180.000   4.0    SCEE=1.2 SCNB=2.0
e7-dk-dn-gz    1     0.15560000    0.000   3.0    SCEE=1.2 SCNB=2.0
jx-co-dn-gz    1     0.00000000  180.000   4.0    SCEE=1.2 SCNB=2.0
jx-co-r3-bx    1     0.52250000  180.000   2.0    SCEE=1.2 SCNB=2.0
e7-dk-dk-dn    1     0.08000000    0.000   3.0    SCEE=1.2 SCNB=2.0
co-r3-r3-bx    1     3.62500000  180.000   2.0    SCEE=1.2 SCNB=2.0
bx-r2-bx-r2    1     3.62500000  180.000   2.0    SCEE=1.2 SCNB=2.0
e8-dn-co-i0    1     0.00000000  180.000   4.0    SCEE=1.2 SCNB=2.0
e7-dk-dn-e8    1     0.15560000    0.000   3.0    SCEE=1.2 SCNB=2.0
r2-co-i0-r2    1     2.50000000  180.000   2.0    SCEE=1.2 SCNB=2.0
e3-bx-r2-q3    1     3.62500000  180.000   2.0    SCEE=1.2 SCNB=2.0
bx-r3-r3-bx    1     3.62500000  180.000   2.0    SCEE=1.2 SCNB=2.0
r2-i0-co-i0    1     2.50000000  180.000   2.0    SCEE=1.2 SCNB=2.0
gz-dn-dk-dk    1     0.10000000    0.000   3.0    SCEE=1.2 SCNB=2.0
e7-dl-r2-r2    1     0.00000000  180.000   4.0    SCEE=1.2 SCNB=2.0
bx-bx-r2-r2    1     3.62500000  180.000   2.0    SCEE=1.2 SCNB=2.0
bx-bx-r3-r3    1     3.62500000  180.000   2.0    SCEE=1.2 SCNB=2.0
r3-co-gz-dn    1     2.50000000  180.000   2.0    SCEE=1.2 SCNB=2.0
e8-dl-q3-r2    1     0.14440000    0.000   3.0    SCEE=1.2 SCNB=2.0
e8-dn-r2-bx    1     0.00000000  180.000   4.0    SCEE=1.2 SCNB=2.0
ec-i0-co-r2    1     2.50000000  180.000   2.0    SCEE=1.2 SCNB=2.0
co-r2-bx-bx    1     3.62500000  180.000   2.0    SCEE=1.2 SCNB=2.0
bx-r3-co-gz    1     1.00000000  180.000   2.0    SCEE=1.2 SCNB=2.0
e3-bx-r2-co    1     3.62500000  180.000   2.0    SCEE=1.2 SCNB=2.0
i0-co-dk-dk    1     0.71000000  180.000   2.0    SCEE=1.2 SCNB=2.0
i0-co-dn-dk    1     0.71000000  180.000   2.0    SCEE=1.2 SCNB=2.0
bx-r2-q3-dl    1     1.22000000  180.000   2.0    SCEE=1.2 SCNB=2.0
r3-bx-bx-r2    1     3.62500000  180.000   2.0    SCEE=1.2 SCNB=2.0
e7-dk-co-i0    1     0.00000000  180.000   4.0    SCEE=1.2 SCNB=2.0
co-gz-dn-co    1     0.64000000    0.000  -1.0    SCEE=1.2 SCNB=2.0
co-gz-dn-co    1     0.39000000  180.000   2.0    SCEE=1.2 SCNB=2.0
e3-bx-r2-r2    1     3.62500000  180.000   2.0    SCEE=1.2 SCNB=2.0
e3-bx-r2-dl    1     3.62500000  180.000   2.0    SCEE=1.2 SCNB=2.0
r2-bx-bx-r2    1     3.62500000  180.000   2.0    SCEE=1.2 SCNB=2.0
e3-bx-r3-co    1     3.62500000  180.000   2.0    SCEE=1.2 SCNB=2.0
jx-co-i0-r2    1     2.50000000  180.000   2.0    SCEE=1.2 SCNB=2.0
r2-bx-r2-i0    1     3.62500000  180.000   2.0    SCEE=1.2 SCNB=2.0
co-i0-co-dn    1    -1.72000000    0.000   1.0    SCEE=1.2 SCNB=2.0
e3-bx-r3-r3    1     3.62500000  180.000   2.0    SCEE=1.2 SCNB=2.0
jx-co-i0-dn    1     2.50000000  180.000   2.0    SCEE=1.2 SCNB=2.0
bx-bx-r2-dn    1     3.62500000  180.000   2.0    SCEE=1.2 SCNB=2.0
co-r2-bx-r2    1     3.62500000  180.000   2.0    SCEE=1.2 SCNB=2.0
bx-r2-co-i0    1     1.00000000  180.000   2.0    SCEE=1.2 SCNB=2.0
jx-co-dn-dk    1     0.27000000  180.000   2.0    SCEE=1.2 SCNB=2.0
bx-bx-r2-q3    1     3.62500000  180.000   2.0    SCEE=1.2 SCNB=2.0
bx-r2-r2-bx    1     3.62500000  180.000   2.0    SCEE=1.2 SCNB=2.0
bx-r2-r2-dl    1     3.62500000  180.000   2.0    SCEE=1.2 SCNB=2.0
co-dk-dk-dn    1     0.10000000    0.000   3.0    SCEE=1.2 SCNB=2.0
co-r3-r3-co    1     3.62500000  180.000   2.0    SCEE=1.2 SCNB=2.0

IMPROPER
gz-jx-co-r3    10.50000000  180.000   2.0
bx-e3-bx-r3     1.10000000  180.000   2.0
bx-i0-r2-r2     1.10000000  180.000   2.0
bx-e3-bx-r2     1.10000000  180.000   2.0
co-ec-i0-r2     1.10000000  180.000   2.0
co-co-i0-ec     1.10000000  180.000   2.0
dn-i0-co-jx    10.50000000  180.000   2.0
bx-bx-r2-dn     1.10000000  180.000   2.0
i0-jx-co-r2    10.50000000  180.000   2.0
e3-r2-bx-r2     1.10000000  180.000   2.0
e3-r2-bx-r3     1.10000000  180.000   2.0
bx-co-r3-r3     1.10000000  180.000   2.0
bx-bx-r2-i0     1.10000000  180.000   2.0
bx-bx-r2-co     1.10000000  180.000   2.0
i0-i0-co-jx    10.50000000  180.000   2.0
bx-bx-bx-e3     1.10000000  180.000   2.0
co-co-gz-dn     1.10000000  180.000   2.0
co-dn-i0-ec     1.10000000  180.000   2.0
bx-bx-r2-q3     1.10000000  180.000   2.0
dk-i0-co-jx    10.50000000  180.000   2.0
bx-dl-r2-r2     1.10000000  180.000   2.0

NONB
dl    1.90689465   0.10780000
r2    1.86059309   0.09880000
bx    1.86059309   0.09880000
i0    1.83522545   0.11740000
co    1.86059309   0.09880000
jx    1.71068828   0.14630000
dn    1.90689465   0.10780000
r3    1.86059309   0.09880000
gz    1.78521976   0.16360000
dk    1.90689465   0.10780000
q3    1.98249247   0.28240000
ka    1.71068828   0.14630000
e7    1.45931291   0.02080000
e3    1.47351205   0.01610000
ec    0.62100213   0.01000000
e8    1.35930154   0.02080000
```
