## Supplementary material for "Discovery of molecular glues by modeling ternary complex conformational ensembles and thermodynamic stability": Small molecule parameters for GSPT1-CRBN molecular glues: mg_16_gspt1-crbn.parm7

```
%VERSION  VERSION_STAMP = V0001.000  DATE = 10/15/25  03:37:18
%FLAG TITLE
%FORMAT(20a4)
ligand.sdf  
%FLAG POINTERS
%FORMAT(10I8)
      71      10      27      48      58      71     119     114       0       0
     390       1      48      71     114      15      38      53       0       0
       0       0       0       0       0       0       0       0      71       0
       0       1
%FLAG ATOM_NAME
%FORMAT(20a4)
C1  C2  C3  C4  N1  C5  O1  N2  C6  C7  C8  C9  C10 C11 C12 C13 O2  N3  C14 C15 
C16 C17 O3  N4  C18 O4  C19 O5  C20 C21 C22 N5  C23 O6  C24 C25 C26 C27 C28 S1  
C29 O7  O8  C30 H1  H2  H3  H4  H5  H6  H7  H8  H9  H10 H11 H12 H13 H14 H15 H16 
H17 H18 H19 H20 H21 H22 H23 H24 H25 H26 H27 
%FLAG ATOMIC_NUMBER
%FORMAT(10I8)
       6       6       6       6       7       6       8       7       6       6
       6       6       6       6       6       6       8       7       6       6
       6       6       8       7       6       8       6       8       6       6
       6       7       6       8       6       6       6       6       6      16
       6       8       8       6       1       1       1       1       1       1
       1       1       1       1       1       1       1       1       1       1
       1       1       1       1       1       1       1       1       1       1
       1
%FLAG RESIDUE_LABEL
%FORMAT(20a4)
LIG 
%FLAG RESIDUE_POINTER
%FORMAT(10I8)
       1
%FLAG RESIDUE_NUMBER
%FORMAT(20I4)
   1
%FLAG RESIDUE_ICODE
%FORMAT(20a4)
    
%FLAG RESIDUE_CHAINID
%FORMAT(20a4)
A   
%FLAG SOLVENT_POINTERS
%FORMAT(3I8)
       0       1       0
%FLAG ATOMS_PER_MOLECULE
%FORMAT(10I8)
      71
%FLAG MASS
%FORMAT(5E16.8)
  1.20100000E+01  1.20100000E+01  1.20100000E+01  1.20100000E+01  1.40100000E+01
  1.20100000E+01  1.60000000E+01  1.40100000E+01  1.20100000E+01  1.20100000E+01
  1.20100000E+01  1.20100000E+01  1.20100000E+01  1.20100000E+01  1.20100000E+01
  1.20100000E+01  1.60000000E+01  1.40100000E+01  1.20100000E+01  1.20100000E+01
  1.20100000E+01  1.20100000E+01  1.60000000E+01  1.40100000E+01  1.20100000E+01
  1.60000000E+01  1.20100000E+01  1.60000000E+01  1.20100000E+01  1.20100000E+01
  1.20100000E+01  1.40100000E+01  1.20100000E+01  1.60000000E+01  1.20100000E+01
  1.20100000E+01  1.20100000E+01  1.20100000E+01  1.20100000E+01  3.20600000E+01
  1.20100000E+01  1.60000000E+01  1.60000000E+01  1.20100000E+01  1.00800000E+00
  1.00800000E+00  1.00800000E+00  1.00800000E+00  1.00800000E+00  1.00800000E+00
  1.00800000E+00  1.00800000E+00  1.00800000E+00  1.00800000E+00  1.00800000E+00
  1.00800000E+00  1.00800000E+00  1.00800000E+00  1.00800000E+00  1.00800000E+00
  1.00800000E+00  1.00800000E+00  1.00800000E+00  1.00800000E+00  1.00800000E+00
  1.00800000E+00  1.00800000E+00  1.00800000E+00  1.00800000E+00  1.00800000E+00
  1.00800000E+00
%FLAG CHARGE
%FORMAT(5E16.8)
 -4.48410714E+00  1.52054160E+00 -5.10572446E+00  4.11087799E+00 -1.04280938E+01
  1.58857274E+01 -1.16251714E+01 -1.13358013E+01  2.19509470E+00  1.67801872E+00
 -3.50784742E+00 -3.17674823E+00 -1.05973608E+00 -1.06369032E+00 -4.33918519E+00
  1.29122307E+01 -1.00992360E+01 -8.48029397E+00  6.58225921E-01 -8.33670225E-01
 -1.99133294E+00  1.27285499E+01 -1.00984889E+01 -1.26523260E+01  1.23960294E+01
 -1.01134129E+01  1.29203943E+01 -9.86085187E+00 -4.01646825E+00 -3.94789774E+00
  2.89652570E+00 -1.00527145E+01  1.30837572E+01 -1.07394218E+01  1.38853926E-01
 -3.52524971E+00 -2.44546910E+00 -3.41086834E+00  6.32751145E-01  1.82364405E+01
 -4.94024775E+00 -1.04827790E+01 -1.04827790E+01 -4.22708160E+00  1.46660359E+00
  1.46660359E+00  1.46660359E+00  3.63691597E+00  5.84425606E+00  5.73433914E+00
  1.18379350E+00  1.18379350E+00  3.68440328E+00  3.30164387E+00  3.14888633E+00
  1.58067519E+00  9.68733913E-01  9.68733913E-01  1.22583234E+00  1.22583234E+00
  6.86093284E+00  2.62156941E+00  3.69739578E+00  6.06498278E+00  2.92721205E+00
  3.08160960E+00  3.32469508E+00  2.07302351E+00  2.07302351E+00  2.07302351E+00
  3.64768535E+00
%FLAG AMBER_ATOM_TYPE
%FORMAT(20a4)
a0  a1  a1  a1  a2  a1  a3  a2  a0  a1  a1  a1  a1  a1  a1  a1  a3  a4  a0  a0  
a0  a1  a3  a2  a1  a3  a1  a3  a1  a1  a1  a2  a1  a3  a1  a1  a1  a1  a1  a5  
a0  a3  a3  a1  a6  a6  a6  a7  a8  a8  a9  a9  a7  a7  a7  a9  a6  a6  a6  a6  
a8  a7  a7  a8  a7  a7  a7  a9  a9  a9  a7  
%FLAG ATOM_TYPE_INDEX
%FORMAT(10I8)
       1       2       2       2       3       2       4       3       1       2
       2       2       2       2       2       2       4       5       1       1
       1       2       4       3       2       4       2       4       2       2
       2       3       2       4       2       2       2       2       2       6
       1       4       4       2       7       7       7       8       9       9
      10      10       8       8       8      10       7       7       7       7
       9       8       8       9       8       8       8      10      10      10
       8
%FLAG NONBONDED_PARM_INDEX
%FORMAT(10I8)
       1       2       4       7      11      16      22      29      37      46
       2       3       5       8      12      17      23      30      38      47
       4       5       6       9      13      18      24      31      39      48
       7       8       9      10      14      19      25      32      40      49
      11      12      13      14      15      20      26      33      41      50
      16      17      18      19      20      21      27      34      42      51
      22      23      24      25      26      27      28      35      43      52
      29      30      31      32      33      34      35      36      44      53
      37      38      39      40      41      42      43      44      45      54
      46      47      48      49      50      51      52      53      54      55
%FLAG LENNARD_JONES_ACOEF
%FORMAT(5E16.8)
  1.02070234E+06  8.43936994E+05  6.96520234E+05  8.48312933E+05  6.99423464E+05
  7.01941829E+05  6.30889779E+05  5.17475097E+05  5.17838332E+05  3.76404524E+05
  8.52124070E+05  7.01136502E+05  7.02861009E+05  5.15506105E+05  7.02171940E+05
  2.09081586E+06  1.73369006E+06  1.74547017E+06  1.30876378E+06  1.75896296E+06
  4.26346986E+06  1.00237849E+05  8.12680027E+04  8.07979867E+04  5.68024324E+04
  7.93869534E+04  2.11787207E+05  7.94702130E+03  9.27576555E+04  7.52563071E+04
  7.48505076E+04  5.27278056E+04  7.36017309E+04  1.95765837E+05  7.41102589E+03
  6.90923756E+03  2.23574063E+03  1.71454860E+03  1.65217974E+03  9.87808596E+02
  1.52377109E+03  5.15362151E+03  9.47503830E+01  9.04508385E+01  1.34733945E-01
  6.97988489E+04  5.63002155E+04  5.58141682E+04  3.86631340E+04  5.45227568E+04
  1.48668900E+05  5.22987638E+03  4.88720517E+03  5.24581747E+01  3.39010375E+03
%FLAG LENNARD_JONES_BCOEF
%FORMAT(5E16.8)
  6.63420569E+02  5.90240404E+02  5.24656837E+02  6.17845310E+02  5.48916588E+02
  5.74135770E+02  5.62953487E+02  4.98855817E+02  5.21020965E+02  4.69331362E+02
  6.72793718E+02  5.97126500E+02  6.24205470E+02  5.64811861E+02  6.77865265E+02
  1.20797724E+03  1.07626975E+03  1.12750742E+03  1.03154430E+03  1.22975994E+03
  2.19454222E+03  1.37789584E+02  1.21393339E+02  1.26375569E+02  1.11954197E+02
  1.36102537E+02  2.54807299E+02  2.57136573E+01  1.24327167E+02  1.09571385E+02
  1.14090863E+02  1.01173645E+02  1.22921062E+02  2.29784691E+02  2.32911785E+01
  2.10939541E+01  1.71354453E+01  1.46823013E+01  1.50478920E+01  1.22935547E+01
  1.57013027E+01  3.30980516E+01  2.33795591E+00  2.14260820E+00  7.34122455E-02
  1.14980621E+02  1.01039245E+02  1.05035252E+02  9.23645753E+01  1.12792587E+02
  2.13487310E+02  2.08596672E+01  1.89139651E+01  1.73961209E+00  1.67945417E+01
%FLAG NUMBER_EXCLUDED_ATOMS
%FORMAT(10I8)
      10      14      13      11      10       9       4       8      10      12
      10       9      11       9       8       9       3      11      14      12
      10       9       5       6       6       2       3       1       7       6
      11       7       9       4      10       8       7      10      11       9
       6       5       4       3       2       1       1       1       1       2
       1       1       1       1       1       2       3       2       1       1
       1       1       1       1       1       1       1       2       1       1
       1
%FLAG EXCLUDED_ATOMS_LIST
%FORMAT(10I8)
       2       3       4      30      31      32      45      46      47      48
       3       4       5      29      30      31      32      33      45      46
      47      48      63      64       4       5       6      29      30      31
      32      45      46      47      48      49      62       5       6       7
       8      29      30      31      48      49      62      63       6       7
       8       9      29      30      48      49      50      62       7       8
       9      10      29      49      50      51      52       8       9      49
      50       9      10      11      15      49      50      51      52      10
      11      12      14      15      50      51      52      53      55      11
      12      13      14      15      16      50      51      52      53      54
      55      12      13      14      15      27      51      52      53      54
      55      13      14      15      16      18      27      28      53      54
      14      15      16      17      18      19      27      28      53      54
      55      15      16      17      18      19      27      28      54      55
      16      17      18      27      51      52      53      55      17      18
      19      20      25      27      28      55      56      18      19      27
      19      20      21      24      25      26      27      28      56      57
      58      20      21      22      24      25      26      27      28      56
      57      58      59      60      61      21      22      23      24      25
      26      27      56      57      58      59      60      22      23      24
      25      56      57      58      59      60      61      23      24      25
      26      57      58      59      60      61      24      25      59      60
      61      25      26      56      59      60      61      26      27      56
      57      58      61      56      61      28      54      56       0      30
      31      32      48      49      62      63      31      32      33      62
      63      64      32      33      34      35      45      46      47      48
      62      63      64      33      34      35      36      44      63      64
      34      35      36      37      39      44      64      65      71      35
      36      44      64      36      37      38      39      40      44      64
      65      66      71      37      38      39      44      65      66      67
      71      38      39      40      44      65      66      67      39      40
      41      42      43      44      65      66      67      71      40      41
      42      43      44      66      67      68      69      70      71      41
      42      43      44      67      68      69      70      71      42      43
      44      68      69      70      43      44      68      69      70      44
      68      69      70      65      67      71      46      47      47       0
       0       0      51      52      52       0      54       0       0      57
      58      58      59      60      59      60      60       0       0      63
       0       0      66      67       0      69      70      70       0       0
%FLAG BOND_FORCE_CONSTANT
%FORMAT(5E16.8)
  3.75900000E+02  3.95700000E+02  5.27300000E+02  2.50300000E+02  3.78600000E+02
  3.15200000E+02  3.56200000E+02  6.52600000E+02  2.63800000E+02  2.72700000E+02
  2.32500000E+02  2.43200000E+02  2.09800000E+02  1.99400000E+02  6.53200000E+02
%FLAG BOND_EQUIL_VALUE
%FORMAT(5E16.8)
  1.09700000E+00  1.08600000E+00  1.01300000E+00  1.51600000E+00  1.39800000E+00
  1.41200000E+00  1.37900000E+00  1.21800000E+00  1.46200000E+00  1.49100000E+00
  1.53800000E+00  1.52400000E+00  1.79100000E+00  1.80900000E+00  1.46600000E+00
%FLAG BONDS_INC_HYDROGEN
%FORMAT(10I8)
       0     132       1       0     135       1       0     138       1       6
     141       2      12     144       3      21     147       3      24     150
       1      24     153       1      30     156       2      33     159       2
      42     162       2      54     165       1      57     168       1      57
     171       1      60     174       1      60     177       1      69     180
       3      84     183       2      87     186       2      93     189       3
     105     192       2     108     195       2     111     198       2     120
     201       1     120     204       1     120     207       1     129     210
       2
%FLAG BONDS_WITHOUT_HYDROGEN
%FORMAT(10I8)
       0       3       4       3       6       5       3      90       5       6
       9       5       9      12       6       9      84       5      12      15
       7      15      21       7      15      18       8      21      24       9
      24      27       4      27      42       5      27      30       5      30
      33       5      33      36       5      36      78      10      36      39
       5      39      45      10      39      42       5      45      51       7
      45      48       8      51      54       9      51      78       7      54
      57      11      54      72      12      57      60      11      60      63
      12      63      69       7      63      66       8      69      72       7
      72      75       8      78      81       8      84      87       5      87
      90       5      90      93       6      93      96       7      96     102
      10      96      99       8     102     129       5     102     105       5
     105     108       5     108     111       5     111     114       5     114
     117      13     114     129       5     117     120      14     117     123
      15     117     126      15
%FLAG ANGLE_FORCE_CONSTANT
%FORMAT(5E16.8)
  4.73000000E+01  4.87000000E+01  4.80000000E+01  4.87000000E+01  6.15000000E+01
  4.61000000E+01  4.75000000E+01  4.68000000E+01  4.69000000E+01  4.74000000E+01
  4.75000000E+01  4.34000000E+01  3.90000000E+01  3.88000000E+01  6.56000000E+01
  6.88000000E+01  8.56000000E+01  6.57000000E+01  1.13800000E+02  1.12400000E+02
  6.53000000E+01  8.35000000E+01  6.57000000E+01  6.64000000E+01  8.54000000E+01
  8.62000000E+01  6.56000000E+01  8.32000000E+01  8.45000000E+01  6.49000000E+01
  8.43000000E+01  8.46000000E+01  6.53000000E+01  6.34000000E+01  7.09000000E+01
  9.43000000E+01  9.38000000E+01  1.26400000E+02
%FLAG ANGLE_EQUIL_VALUE
%FORMAT(5E16.8)
  1.92806522E+00  2.09230071E+00  2.02458193E+00  2.05163454E+00  1.90031449E+00
  2.05390346E+00  1.91218273E+00  1.91637152E+00  1.91218273E+00  1.89839463E+00
  1.88879532E+00  1.88286120E+00  1.87762521E+00  1.89298411E+00  2.10783414E+00
  2.09474417E+00  2.09771123E+00  2.15914682E+00  2.14762764E+00  1.98199590E+00
  2.10643787E+00  1.96140101E+00  2.09439510E+00  2.10015469E+00  2.01149196E+00
  2.13977366E+00  2.21796441E+00  1.94796198E+00  1.90345608E+00  1.94621665E+00
  2.01027023E+00  2.15024564E+00  1.93801360E+00  2.08427219E+00  1.81392069E+00
  1.89106424E+00  1.88233760E+00  2.11900424E+00
%FLAG ANGLES_INC_HYDROGEN
%FORMAT(10I8)
       3       0     132       1       3       0     135       1       3       0
     138       1       3       6     141       2       9       6     141       2
       9      12     144       3       9      84     183       2      15      12
     144       4      15      21     147       4      21      24     150       5
      21      24     153       5      24      21     147       6      27      24
     150       7      27      24     153       7      27      30     156       2
      27      42     162       2      30      33     159       2      33      30
     156       2      36      33     159       2      39      42     162       2
      51      54     165       5      54      57     168       8      54      57
     171       8      57      54     165       9      57      60     174       8
      57      60     177       8      60      57     168       8      60      57
     171       8      63      60     174      10      63      60     177      10
      63      69     180       4      72      54     165      11      72      69
     180       4      84      87     186       2      87      84     183       2
      90      87     186       2      90      93     189       3      96      93
     189       4     102     105     192       2     102     129     210       2
     105     108     195       2     108     105     192       2     108     111
     198       2     111     108     195       2     114     111     198       2
     114     129     210       2     117     120     201      12     117     120
     204      12     117     120     207      12     132       0     135      13
     132       0     138      13     135       0     138      13     150      24
     153      14     168      57     171      13     174      60     177      13
     201     120     204      14     201     120     207      14     204     120
     207      14
%FLAG ANGLES_WITHOUT_HYDROGEN
%FORMAT(10I8)
       0       3       6      15       0       3      90      15       3       6
       9      16       3      90      87      16       3      90      93      17
       6       3      90      16       6       9      12      17       6       9
      84      16       9      12      15      18       9      84      87      16
      12       9      84      17      12      15      18      19      12      15
      21      20      15      21      24      21      18      15      21      19
      21      24      27      22      24      27      30      15      24      27
      42      15      27      30      33      16      27      42      39      16
      30      27      42      16      30      33      36      16      33      36
      39      23      33      36      78      24      36      39      42      23
      36      39      45      24      36      78      51      25      36      78
      81      26      39      36      78      24      39      45      48      26
      39      45      51      25      42      39      45      24      45      51
      54      21      45      51      78      27      48      45      51      19
      51      54      57      28      51      54      72      29      51      78
      81      19      54      51      78      21      54      57      60      30
      54      72      69      31      54      72      75      32      57      54
      72      33      57      60      63      33      60      63      66      32
      60      63      69      31      63      69      72      27      66      63
      69      19      69      72      75      19      84      87      90      16
      87      90      93      17      90      93      96      18      93      96
      99      19      93      96     102      25      96     102     105      24
      96     102     129      24      99      96     102      26     102     105
     108      16     102     129     114      16     105     102     129      16
     105     108     111      16     108     111     114      16     111     114
     117      34     111     114     129      16     114     117     120      35
     114     117     123      36     114     117     126      36     117     114
     129      34     120     117     123      37     120     117     126      37
     123     117     126      38
%FLAG DIHEDRAL_FORCE_CONSTANT
%FORMAT(5E16.8)
  3.62500000E+00  3.62500000E+00  4.50000000E-01  4.50000000E-01  3.62500000E+00
  2.50000000E+00  2.00000000E+00  2.50000000E+00  2.50000000E+00  1.55600000E-01
  8.00000000E-02  8.30000000E-01 -4.00000000E-02  8.00000000E-01 -8.00000000E-02
  1.44400000E-01  1.20000000E-01  1.10000000E+00  0.00000000E+00  0.00000000E+00
  0.00000000E+00  3.62500000E+00  3.62500000E+00  3.62500000E+00  9.50000000E-01
  9.50000000E-01  2.50000000E+00  9.50000000E-01  1.00000000E+00  5.22500000E-01
  1.00000000E+00  2.50000000E+00 -1.02000000E+00  1.70000000E-01  1.00000000E-01
  6.40000000E-01  3.90000000E-01  1.00000000E-01 -1.00000000E-01  2.12000000E+00
  1.00000000E-01 -1.72000000E+00 -1.02000000E+00  7.10000000E-01  2.70000000E-01
  7.10000000E-01  1.00000000E-01  1.00000000E+00  5.22500000E-01  1.22000000E+00
  1.30000000E+00  1.05000000E+01  0.00000000E+00
%FLAG DIHEDRAL_PERIODICITY
%FORMAT(5E16.8)
  2.00000000E+00  2.00000000E+00  2.00000000E+00  2.00000000E+00  2.00000000E+00
  2.00000000E+00  1.00000000E+00  2.00000000E+00  2.00000000E+00  3.00000000E+00
  3.00000000E+00  1.00000000E+00  3.00000000E+00  1.00000000E+00  3.00000000E+00
  3.00000000E+00  3.00000000E+00  2.00000000E+00  1.00000000E+00  1.00000000E+00
  1.00000000E+00  2.00000000E+00  2.00000000E+00  2.00000000E+00  2.00000000E+00
  2.00000000E+00  2.00000000E+00  2.00000000E+00  2.00000000E+00  2.00000000E+00
  2.00000000E+00  2.00000000E+00  1.00000000E+00  3.00000000E+00  4.00000000E+00
  1.00000000E+00  2.00000000E+00  3.00000000E+00  1.00000000E+00  2.00000000E+00
  3.00000000E+00  1.00000000E+00  1.00000000E+00  2.00000000E+00  2.00000000E+00
  2.00000000E+00  3.00000000E+00  2.00000000E+00  2.00000000E+00  2.00000000E+00
  2.00000000E+00  2.00000000E+00  1.00000000E+00
%FLAG DIHEDRAL_PHASE
%FORMAT(5E16.8)
  3.14159265E+00  3.14159265E+00  3.14159265E+00  3.14159265E+00  3.14159265E+00
  3.14159265E+00  0.00000000E+00  3.14159265E+00  3.14159265E+00  0.00000000E+00
  0.00000000E+00  0.00000000E+00  0.00000000E+00  0.00000000E+00  0.00000000E+00
  0.00000000E+00  0.00000000E+00  3.14159265E+00  0.00000000E+00  0.00000000E+00
  0.00000000E+00  3.14159265E+00  3.14159265E+00  3.14159265E+00  3.14159265E+00
  3.14159265E+00  3.14159265E+00  3.14159265E+00  3.14159265E+00  3.14159265E+00
  3.14159265E+00  3.14159265E+00  0.00000000E+00  0.00000000E+00  3.14159265E+00
  0.00000000E+00  3.14159265E+00  0.00000000E+00  0.00000000E+00  3.14159265E+00
  0.00000000E+00  0.00000000E+00  0.00000000E+00  3.14159265E+00  3.14159265E+00
  3.14159265E+00  0.00000000E+00  3.14159265E+00  3.14159265E+00  3.14159265E+00
  3.14159265E+00  3.14159265E+00  0.00000000E+00
%FLAG SCEE_SCALE_FACTOR
%FORMAT(5E16.8)
  1.20000000E+00  1.20000000E+00  1.20000000E+00  1.20000000E+00  1.20000000E+00
  1.20000000E+00  1.20000000E+00  0.00000000E+00  1.20000000E+00  1.20000000E+00
  1.20000000E+00  1.20000000E+00  0.00000000E+00  1.20000000E+00  0.00000000E+00
  1.20000000E+00  1.20000000E+00  0.00000000E+00  1.20000000E+00  1.20000000E+00
  1.20000000E+00  1.20000000E+00  1.20000000E+00  0.00000000E+00  1.20000000E+00
  1.20000000E+00  1.20000000E+00  1.20000000E+00  1.20000000E+00  1.20000000E+00
  0.00000000E+00  1.20000000E+00  1.20000000E+00  0.00000000E+00  0.00000000E+00
  1.20000000E+00  0.00000000E+00  1.20000000E+00  1.20000000E+00  0.00000000E+00
  1.20000000E+00  0.00000000E+00  1.20000000E+00  1.20000000E+00  1.20000000E+00
  0.00000000E+00  1.20000000E+00  1.20000000E+00  1.20000000E+00  1.20000000E+00
  1.20000000E+00  0.00000000E+00  1.20000000E+00
%FLAG SCNB_SCALE_FACTOR
%FORMAT(5E16.8)
  2.00000000E+00  2.00000000E+00  2.00000000E+00  2.00000000E+00  2.00000000E+00
  2.00000000E+00  2.00000000E+00  0.00000000E+00  2.00000000E+00  2.00000000E+00
  2.00000000E+00  2.00000000E+00  0.00000000E+00  2.00000000E+00  0.00000000E+00
  2.00000000E+00  2.00000000E+00  0.00000000E+00  2.00000000E+00  2.00000000E+00
  2.00000000E+00  2.00000000E+00  2.00000000E+00  0.00000000E+00  2.00000000E+00
  2.00000000E+00  2.00000000E+00  2.00000000E+00  2.00000000E+00  2.00000000E+00
  0.00000000E+00  2.00000000E+00  2.00000000E+00  0.00000000E+00  0.00000000E+00
  2.00000000E+00  0.00000000E+00  2.00000000E+00  2.00000000E+00  0.00000000E+00
  2.00000000E+00  0.00000000E+00  2.00000000E+00  2.00000000E+00  2.00000000E+00
  0.00000000E+00  2.00000000E+00  2.00000000E+00  2.00000000E+00  2.00000000E+00
  2.00000000E+00  0.00000000E+00  2.00000000E+00
%FLAG DIHEDRALS_INC_HYDROGEN
%FORMAT(10I8)
       0       3       6     141       1     186      87      90       3       2
       3      90      93     189       3       6       9      12     144       4
       6       9      84     183       2       9      84      87     186       2
     141       6       9      12       5      12       9      84     183       2
      12      15      21     147       6     144      12      15      18       7
     144      12     -15      18       8      18      15      21     147       7
      18      15     -21     147       8     144      12      15      21       9
      24      27      30     156       2      24      27      42     162       2
      27      30      33     159       2      30      27      42     162       2
     156      30      33      36       2      36      39      42     162       2
     159      33      36      39       5      42      27      30     156       2
      45      39      42     162       2      51      54      57     168      10
      51      54      57     171      10      54      57      60     174      11
      54      57      60     177      11     180      69      72      54       6
     165      54      57      60      10      60      63      69     180       6
     168      57      60      63      10     171      57      60      63      10
     174      60      63      66      12     174      60     -63      66      13
     177      60      63      66      12     177      60     -63      66      13
      66      63      69     180       7      66      63     -69     180       8
      72      54      57     168      10      72      54      57     171      10
     165      54      72      75      14     165      54     -72      75      15
     180      69      72      75       7     180      69     -72      75       8
     159      33      36      78       2     141       6       9      84       2
      84       9      12     144       3      87      90      93     189       3
      90       3       6     141       2     183      84      87      90       2
     186      87      90      93       2      96     102     105     192       2
      96     102     129     210       1     189      93      96      99       7
     189      93     -96      99       8     189      93      96     102       6
     102     105     108     195       2     105     102     129     210       2
     105     108     111     198       2     192     105     108     111       2
     111     114     129     210       2     195     108     111     114       2
     114     117     120     201      16     114     117     120     204      16
     114     117     120     207      16     198     111     114     117       2
     117     114     129     210       1     123     117     120     201      16
     123     117     120     204      16     123     117     120     207      16
     126     117     120     201      16     126     117     120     204      16
     126     117     120     207      16     129     102     105     192       5
     198     111     114     129       5     156      30      33     159       2
     165      54      57     168      10     165      54      57     171      10
     168      57      60     174      17     168      57      60     177      17
     171      57      60     174      17     171      57      60     177      17
     183      84      87     186       1     192     105     108     195       5
     195     108     111     198       2     141       3      -6      -9      18
       9      12    -144     -15      18     147      21     -24     -15      18
      27      30    -156     -33      18      36      33    -159     -30      18
     162      27     -42     -39      18     180      69     -72     -63      18
       9      84    -183     -87      18      90      87    -186     -84      18
      90      93    -189     -96      18     102     105    -192    -108      18
     195     108    -111    -105      18     114     111    -198    -108      18
     210     102    -129    -114      18     135       0       3      90      19
     135       0       3       6      19     153      24      27      30      19
      15      21      24     150      19      15      21      24     153      19
     153      24      27      42      19     177      60      63      69      20
     150      24      27      30      19     147      21      24      27      19
     150      24      27      42      19     138       0       3       6      19
     138       0       3      90      19     165      54      72      69      19
     174      60      63      69      20     132       0       3      90      19
     132       0       3       6      19     147      21      24     150      21
     147      21      24     153      21      45      51      54     165      19
      78      51      54     165      19
%FLAG DIHEDRALS_WITHOUT_HYDROGEN
%FORMAT(10I8)
       0       3       6       9      22       0       3      90      87      23
       0       3      90      93      22       3       6       9      12       2
       3       6       9      84       2      84      87     -90       3      24
       3      90      93      96      25       6       3      90      87       2
       6       3      90      93       5       6       9      12      15      26
       6       9     -84      87      24      90       3       6       9       2
       9      12      15      18      27       9      12      15      21       6
       9      84     -87      90      24      12       9      84      87       2
      12      15      21      24      27      84       9      12      15      28
      18      15      21      24       6      24      27      30      33      22
      24      27      42      39      22      27      30      33      36       2
      36      39     -42      27      24      45      39      42      27       2
      30      27      42      39       2      30      33     -36      39      24
      30      33      36      78       2      42      27      30      33       2
      33      36     -39      42      24      33      36      39      45       2
      33      36      78      51      29      33      36      78      81      30
      36      39      45      48      30      36      39     -45      51      31
      45      51     -78      36       8      54      51      78      36      27
      39      36     -78      51      31      39      36      78      81      30
      39      45      51      54      32      39      45     -51      78       8
      78      36      39      42       2      42      39      45      48      30
      42      39      45      51      29      78      36     -39      45      24
      45      51      54      57      33      45      51     -54      57      34
      45      51     -54      57      35      45      51      54      72      36
      45      51     -54      72      37      45      51      78      81      32
      48      45      51      54       6      48      45      51      78      27
      51      54      57      60      38      51      54      72      69      39
      51      54     -72      69      40      54      51      78      81       6
      54      57      60      63      41      63      69     -72      54      42
      78      51      54      57      43      78      51     -54      57      34
      78      51     -54      57      35      57      54      72      69      44
      57      54      72      75      45      57      60      63      66      45
      57      60     -63      69      46      72      54      57      60      47
      60      63     -69      72      42      63      69      72      75      27
      66      63      69      72      27      78      51      54      72      36
      78      51     -54      72      37      84      87      90      93       2
      87      90      93      96      28      90      93      96      99      27
      90      93      96     102       6      93      96     102     105      29
      93      96     102     129      48      96     102     105     108       5
      96     102     129     114       2      99      96     102     105      30
      99      96     102     129      49     102     105     108     111       2
     111     114    -129     102      24     117     114     129     102       2
     105     102     129     114       2     105     108    -111     114      24
     129     102     105     108       2     108     111     114     117       2
     108     111    -114     129      24     111     114     117     120      50
     111     114     117     123      51     111     114     117     126      51
     129     114     117     120      50     129     114     117     123      51
     129     114     117     126      51       6       0      -3     -90      18
      12       9     -84      -6      18      18      15     -21     -12      52
      24      27     -42     -30      18      39      36     -78     -33      18
      36      39     -45     -42      18      39      45     -48     -51      52
      54      51     -78     -45      18      66      63     -69     -60      52
      54      69     -72     -75      52      36      78     -81     -51      52
       3      90     -93     -87      18     102      96     -99     -93      52
      96     102    -129    -105      18     117     114    -129    -111      18
      21      24      27      30      19      21      24      27      42      19
      15      21      24      27      19      51      54      72      75      53
%FLAG SOLTY
%FORMAT(5E16.8)

%FLAG HBOND_ACOEF
%FORMAT(5E16.8)

%FLAG HBOND_BCOEF
%FORMAT(5E16.8)

%FLAG HBCUT
%FORMAT(5E16.8)

%FLAG TREE_CHAIN_CLASSIFICATION
%FORMAT(20a4)
BLA BLA BLA BLA BLA BLA BLA BLA BLA BLA BLA BLA BLA BLA BLA BLA BLA BLA BLA BLA 
BLA BLA BLA BLA BLA BLA BLA BLA BLA BLA BLA BLA BLA BLA BLA BLA BLA BLA BLA BLA 
BLA BLA BLA BLA BLA BLA BLA BLA BLA BLA BLA BLA BLA BLA BLA BLA BLA BLA BLA BLA 
BLA BLA BLA BLA BLA BLA BLA BLA BLA BLA BLA 
%FLAG JOIN_ARRAY
%FORMAT(10I8)
       0       0       0       0       0       0       0       0       0       0
       0       0       0       0       0       0       0       0       0       0
       0       0       0       0       0       0       0       0       0       0
       0       0       0       0       0       0       0       0       0       0
       0       0       0       0       0       0       0       0       0       0
       0       0       0       0       0       0       0       0       0       0
       0       0       0       0       0       0       0       0       0       0
       0
%FLAG IROTAT
%FORMAT(10I8)
       0       0       0       0       0       0       0       0       0       0
       0       0       0       0       0       0       0       0       0       0
       0       0       0       0       0       0       0       0       0       0
       0       0       0       0       0       0       0       0       0       0
       0       0       0       0       0       0       0       0       0       0
       0       0       0       0       0       0       0       0       0       0
       0       0       0       0       0       0       0       0       0       0
       0
%FLAG BOX_DIMENSIONS
%FORMAT(5E16.8)
  0.00000000E+00  0.00000000E+00  0.00000000E+00  0.00000000E+00
%FLAG RADIUS_SET
%FORMAT(1a80)
0                                                                               
%FLAG RADII
%FORMAT(5E16.8)
  0.00000000E+00  0.00000000E+00  0.00000000E+00  0.00000000E+00  0.00000000E+00
  0.00000000E+00  0.00000000E+00  0.00000000E+00  0.00000000E+00  0.00000000E+00
  0.00000000E+00  0.00000000E+00  0.00000000E+00  0.00000000E+00  0.00000000E+00
  0.00000000E+00  0.00000000E+00  0.00000000E+00  0.00000000E+00  0.00000000E+00
  0.00000000E+00  0.00000000E+00  0.00000000E+00  0.00000000E+00  0.00000000E+00
  0.00000000E+00  0.00000000E+00  0.00000000E+00  0.00000000E+00  0.00000000E+00
  0.00000000E+00  0.00000000E+00  0.00000000E+00  0.00000000E+00  0.00000000E+00
  0.00000000E+00  0.00000000E+00  0.00000000E+00  0.00000000E+00  0.00000000E+00
  0.00000000E+00  0.00000000E+00  0.00000000E+00  0.00000000E+00  0.00000000E+00
  0.00000000E+00  0.00000000E+00  0.00000000E+00  0.00000000E+00  0.00000000E+00
  0.00000000E+00  0.00000000E+00  0.00000000E+00  0.00000000E+00  0.00000000E+00
  0.00000000E+00  0.00000000E+00  0.00000000E+00  0.00000000E+00  0.00000000E+00
  0.00000000E+00  0.00000000E+00  0.00000000E+00  0.00000000E+00  0.00000000E+00
  0.00000000E+00  0.00000000E+00  0.00000000E+00  0.00000000E+00  0.00000000E+00
  0.00000000E+00
%FLAG SCREEN
%FORMAT(5E16.8)
  0.00000000E+00  0.00000000E+00  0.00000000E+00  0.00000000E+00  0.00000000E+00
  0.00000000E+00  0.00000000E+00  0.00000000E+00  0.00000000E+00  0.00000000E+00
  0.00000000E+00  0.00000000E+00  0.00000000E+00  0.00000000E+00  0.00000000E+00
  0.00000000E+00  0.00000000E+00  0.00000000E+00  0.00000000E+00  0.00000000E+00
  0.00000000E+00  0.00000000E+00  0.00000000E+00  0.00000000E+00  0.00000000E+00
  0.00000000E+00  0.00000000E+00  0.00000000E+00  0.00000000E+00  0.00000000E+00
  0.00000000E+00  0.00000000E+00  0.00000000E+00  0.00000000E+00  0.00000000E+00
  0.00000000E+00  0.00000000E+00  0.00000000E+00  0.00000000E+00  0.00000000E+00
  0.00000000E+00  0.00000000E+00  0.00000000E+00  0.00000000E+00  0.00000000E+00
  0.00000000E+00  0.00000000E+00  0.00000000E+00  0.00000000E+00  0.00000000E+00
  0.00000000E+00  0.00000000E+00  0.00000000E+00  0.00000000E+00  0.00000000E+00
  0.00000000E+00  0.00000000E+00  0.00000000E+00  0.00000000E+00  0.00000000E+00
  0.00000000E+00  0.00000000E+00  0.00000000E+00  0.00000000E+00  0.00000000E+00
  0.00000000E+00  0.00000000E+00  0.00000000E+00  0.00000000E+00  0.00000000E+00
  0.00000000E+00
%FLAG IPOL
%FORMAT(1I8)
       0
```
