## Supplementary material for "Discovery of molecular glues by modeling ternary complex conformational ensembles and thermodynamic stability": Small molecule parameters for GSPT1-CRBN molecular glues: mg_17_gspt1-crbn.frcmod

```
Created by ParmEd
MASS
dl    12.010
dn    12.010
i0    14.010
co    12.010
jx    16.000
r2    12.010
bx    12.010
r3    12.010
gz    14.010
dk    12.010
dp    12.010
kl    16.000
e7     1.008
ec     1.008
e8     1.008
e3     1.008
ed     1.008

BOND
dl-e7    375.900   1.097
dl-dn    232.500   1.538
dn-i0    263.800   1.462
dn-dp    232.500   1.538
i0-ec    527.300   1.013
i0-co    356.200   1.379
co-jx    652.600   1.218
dn-r2    250.300   1.516
dn-e8    375.900   1.097
r2-bx    378.600   1.398
bx-bx    378.600   1.398
bx-e3    395.700   1.086
bx-r3    378.600   1.398
r3-r3    378.600   1.398
r3-co    272.700   1.491
co-gz    356.200   1.379
gz-dn    263.800   1.462
dn-dk    232.500   1.538
dn-co    243.200   1.524
dk-e7    375.900   1.097
dk-dk    232.500   1.538
dk-co    243.200   1.524
dp-kl    293.400   1.423
dp-r2    250.300   1.516
dp-e8    375.900   1.097
kl-ed    563.500   0.973

ANGLE
bx-r2-bx     68.800  120.020
bx-bx-r2     68.800  120.020
dk-dk-dn     64.900  111.510
jx-co-i0    113.800  123.050
e8-dp-kl     62.500  110.260
r3-bx-r2     68.800  120.020
i0-dn-dl     83.200  111.610
e3-bx-bx     48.700  119.880
co-r3-bx     66.400  120.330
r2-dp-dn     65.200  112.070
dl-dn-dp     64.900  111.510
bx-r3-r3     65.700  120.000
bx-r2-dn     65.600  120.770
i0-co-dk     84.300  115.180
e3-bx-r2     48.700  119.880
bx-bx-bx     68.800  120.020
co-gz-dn     65.300  120.690
ed-kl-dp     49.000  107.260
e7-dl-e7     39.000  107.580
co-i0-dn     65.300  120.690
bx-r2-dp     65.600  120.770
kl-dp-dn     84.600  110.190
r3-co-gz     85.400  115.250
e7-dk-co     47.400  108.770
jx-co-dk     84.600  123.200
e7-dl-dn     46.800  109.800
gz-dn-dk     83.200  111.610
i0-co-dn     84.300  115.180
ec-i0-co     48.700  117.550
e8-dp-dn     46.900  109.560
co-r3-r3     66.400  120.330
e3-bx-r3     48.700  119.880
e7-dk-e7     39.000  107.580
r2-dn-i0     83.500  112.380
e7-dk-dk     46.800  109.800
jx-co-dn     84.600  123.200
jx-co-gz    113.800  123.050
kl-dp-r2     85.200  110.620
e8-dn-i0     61.500  108.880
e8-dn-dk     46.900  109.560
bx-bx-r3     68.800  120.020
e8-dp-r2     47.500  109.560
e7-dk-dn     46.800  109.800
ec-i0-dn     46.100  117.680
e8-dn-gz     61.500  108.880
co-gz-co     65.600  127.080
e8-dn-r2     47.500  109.560
e8-dn-co     47.500  108.220
co-dn-dk     65.300  111.040
i0-co-i0    112.400  113.560
e8-dn-e8     38.800  108.460
i0-dn-dp     83.200  111.610
jx-co-r3     86.200  122.600
dl-dn-dl     64.900  111.510
co-dn-gz     84.500  109.060
co-dk-dk     65.300  111.040
co-i0-co     65.600  127.080

DIHE
e7-dl-dn-dl    1     0.08000000    0.000   3.0    SCEE=1.2 SCNB=2.0
co-r3-bx-r2    1     3.62500000  180.000   2.0    SCEE=1.2 SCNB=2.0
e8-dp-dn-dl    1     0.15560000    0.000   3.0    SCEE=1.2 SCNB=2.0
i0-co-dk-dk    1     0.71000000  180.000   2.0    SCEE=1.2 SCNB=2.0
e3-bx-bx-e3    1     3.62500000  180.000   2.0    SCEE=1.2 SCNB=2.0
r3-r3-bx-r2    1     3.62500000  180.000   2.0    SCEE=1.2 SCNB=2.0
kl-dp-r2-bx    1     0.00000000  180.000   4.0    SCEE=1.2 SCNB=2.0
bx-bx-r2-dn    1     3.62500000  180.000   2.0    SCEE=1.2 SCNB=2.0
kl-dp-dn-dl    1     0.21000000    0.000   3.0    SCEE=1.2 SCNB=2.0
e7-dk-dn-gz    1     0.15560000    0.000   3.0    SCEE=1.2 SCNB=2.0
e7-dk-dk-co    1     0.15560000    0.000   3.0    SCEE=1.2 SCNB=2.0
r3-r3-co-gz    1     1.00000000  180.000   2.0    SCEE=1.2 SCNB=2.0
bx-r3-co-gz    1     1.00000000  180.000   2.0    SCEE=1.2 SCNB=2.0
bx-bx-bx-bx    1     3.62500000  180.000   2.0    SCEE=1.2 SCNB=2.0
co-gz-dn-co    1     0.64000000    0.000  -1.0    SCEE=1.2 SCNB=2.0
co-gz-dn-co    1     0.39000000  180.000   2.0    SCEE=1.2 SCNB=2.0
e3-bx-r2-bx    1     3.62500000  180.000   2.0    SCEE=1.2 SCNB=2.0
co-i0-dn-dl    1    -1.02000000    0.000  -1.0    SCEE=1.2 SCNB=2.0
co-i0-dn-dl    1     0.17000000    0.000  -3.0    SCEE=1.2 SCNB=2.0
co-i0-dn-dl    1     0.10000000  180.000   4.0    SCEE=1.2 SCNB=2.0
e7-dk-dk-dn    1     0.08000000    0.000   3.0    SCEE=1.2 SCNB=2.0
e8-dn-dk-dk    1     0.15560000    0.000   3.0    SCEE=1.2 SCNB=2.0
co-r3-bx-bx    1     3.62500000  180.000   2.0    SCEE=1.2 SCNB=2.0
co-i0-co-dk    1    -1.72000000    0.000   1.0    SCEE=1.2 SCNB=2.0
e7-dk-dn-co    1     0.15560000    0.000   3.0    SCEE=1.2 SCNB=2.0
bx-r2-dn-i0    1     0.00000000  180.000   4.0    SCEE=1.2 SCNB=2.0
ec-i0-co-jx    1     2.00000000    0.000  -1.0    SCEE=1.2 SCNB=2.0
ec-i0-co-jx    1     2.50000000  180.000   2.0    SCEE=1.2 SCNB=2.0
jx-co-dn-gz    1     0.00000000  180.000   4.0    SCEE=1.2 SCNB=2.0
e3-bx-r2-dn    1     3.62500000  180.000   2.0    SCEE=1.2 SCNB=2.0
jx-co-i0-co    1     2.50000000  180.000   2.0    SCEE=1.2 SCNB=2.0
ed-kl-dp-r2    1     0.16670000    0.000   3.0    SCEE=1.2 SCNB=2.0
e7-dk-co-jx    1     0.83000000    0.000  -1.0    SCEE=1.2 SCNB=2.0
e7-dk-co-jx    1    -0.04000000    0.000   3.0    SCEE=1.2 SCNB=2.0
e7-dk-dk-e7    1     0.12000000    0.000   3.0    SCEE=1.2 SCNB=2.0
e8-dn-gz-co    1     0.00000000  180.000   4.0    SCEE=1.2 SCNB=2.0
bx-bx-r2-bx    1     3.62500000  180.000   2.0    SCEE=1.2 SCNB=2.0
ec-i0-co-i0    1     2.50000000  180.000   2.0    SCEE=1.2 SCNB=2.0
bx-bx-r3-r3    1     3.62500000  180.000   2.0    SCEE=1.2 SCNB=2.0
bx-bx-r2-dp    1     3.62500000  180.000   2.0    SCEE=1.2 SCNB=2.0
r3-co-gz-dn    1     2.50000000  180.000   2.0    SCEE=1.2 SCNB=2.0
gz-dn-dk-dk    1     0.10000000    0.000   3.0    SCEE=1.2 SCNB=2.0
e7-dl-dn-i0    1     0.15560000    0.000   3.0    SCEE=1.2 SCNB=2.0
e7-dl-dn-dp    1     0.08000000    0.000   3.0    SCEE=1.2 SCNB=2.0
e7-dk-co-i0    1     0.00000000  180.000   4.0    SCEE=1.2 SCNB=2.0
r3-bx-bx-r2    1     3.62500000  180.000   2.0    SCEE=1.2 SCNB=2.0
i0-co-i0-dn    1     2.50000000  180.000   2.0    SCEE=1.2 SCNB=2.0
ec-i0-dn-e8    1     0.00000000  180.000   4.0    SCEE=1.2 SCNB=2.0
co-i0-dn-r2    1     0.00000000  180.000   4.0    SCEE=1.2 SCNB=2.0
ed-kl-dp-e8    1     0.11300000    0.000   3.0    SCEE=1.2 SCNB=2.0
e8-dn-co-i0    1     0.00000000  180.000   4.0    SCEE=1.2 SCNB=2.0
ec-i0-co-dn    1     2.50000000  180.000   2.0    SCEE=1.2 SCNB=2.0
r2-dp-dn-dl    1     0.15560000    0.000   3.0    SCEE=1.2 SCNB=2.0
e3-bx-r2-dp    1     3.62500000  180.000   2.0    SCEE=1.2 SCNB=2.0
co-dk-dk-dn    1     0.10000000    0.000   3.0    SCEE=1.2 SCNB=2.0
e8-dp-r2-bx    1     0.00000000  180.000   4.0    SCEE=1.2 SCNB=2.0
co-r3-r3-bx    1     3.62500000  180.000   2.0    SCEE=1.2 SCNB=2.0
e7-dk-dn-e8    1     0.15560000    0.000   3.0    SCEE=1.2 SCNB=2.0
e8-dn-r2-bx    1     0.00000000  180.000   4.0    SCEE=1.2 SCNB=2.0
ec-i0-co-dk    1     2.50000000  180.000   2.0    SCEE=1.2 SCNB=2.0
ec-i0-dn-dp    1     0.00000000  180.000   4.0    SCEE=1.2 SCNB=2.0
e8-dn-i0-co    1     0.00000000  180.000   4.0    SCEE=1.2 SCNB=2.0
jx-co-dn-dk    1     0.27000000  180.000   2.0    SCEE=1.2 SCNB=2.0
bx-bx-bx-r2    1     3.62500000  180.000   2.0    SCEE=1.2 SCNB=2.0
e3-bx-r3-co    1     3.62500000  180.000   2.0    SCEE=1.2 SCNB=2.0
jx-co-i0-dn    1     2.50000000  180.000   2.0    SCEE=1.2 SCNB=2.0
jx-co-r3-bx    1     0.52250000  180.000   2.0    SCEE=1.2 SCNB=2.0
jx-co-gz-dn    1     2.50000000  180.000   2.0    SCEE=1.2 SCNB=2.0
kl-dp-dn-i0    1     0.10100000    0.000   3.0    SCEE=1.2 SCNB=2.0
co-i0-co-dn    1    -1.72000000    0.000   1.0    SCEE=1.2 SCNB=2.0
e3-bx-bx-bx    1     3.62500000  180.000   2.0    SCEE=1.2 SCNB=2.0
ec-i0-dn-dl    1     0.00000000  180.000   4.0    SCEE=1.2 SCNB=2.0
e3-bx-bx-r2    1     3.62500000  180.000   2.0    SCEE=1.2 SCNB=2.0
e8-dn-co-jx    1     0.80000000    0.000  -1.0    SCEE=1.2 SCNB=2.0
e8-dn-co-jx    1    -0.08000000    0.000   3.0    SCEE=1.2 SCNB=2.0
jx-co-r3-r3    1     0.52250000  180.000   2.0    SCEE=1.2 SCNB=2.0
i0-co-dn-dk    1     0.71000000  180.000   2.0    SCEE=1.2 SCNB=2.0
e3-bx-bx-r3    1     3.62500000  180.000   2.0    SCEE=1.2 SCNB=2.0
jx-co-dk-dk    1     0.27000000  180.000   2.0    SCEE=1.2 SCNB=2.0
bx-r3-r3-bx    1     3.62500000  180.000   2.0    SCEE=1.2 SCNB=2.0
bx-r2-bx-r3    1     3.62500000  180.000   2.0    SCEE=1.2 SCNB=2.0
co-r3-r3-co    1     3.62500000  180.000   2.0    SCEE=1.2 SCNB=2.0
co-gz-dn-dk    1    -1.02000000    0.000  -1.0    SCEE=1.2 SCNB=2.0
co-gz-dn-dk    1     0.17000000    0.000  -3.0    SCEE=1.2 SCNB=2.0
co-gz-dn-dk    1     0.10000000  180.000   4.0    SCEE=1.2 SCNB=2.0
jx-co-gz-co    1     2.50000000  180.000   2.0    SCEE=1.2 SCNB=2.0
co-gz-co-r3    1     2.50000000  180.000   2.0    SCEE=1.2 SCNB=2.0
i0-co-dn-gz    1    -0.10000000    0.000  -1.0    SCEE=1.2 SCNB=2.0
i0-co-dn-gz    1     2.12000000  180.000   2.0    SCEE=1.2 SCNB=2.0
r2-dp-dn-i0    1     0.21000000    0.000   3.0    SCEE=1.2 SCNB=2.0
bx-r2-dp-dn    1     0.24500000  180.000   2.0    SCEE=1.2 SCNB=2.0
e8-dp-dn-i0    1     0.15560000    0.000   3.0    SCEE=1.2 SCNB=2.0
ed-kl-dp-dn    1     0.00000000  180.000   4.0    SCEE=1.2 SCNB=2.0
co-dn-dk-dk    1     0.10000000    0.000   3.0    SCEE=1.2 SCNB=2.0
e3-bx-r3-r3    1     3.62500000  180.000   2.0    SCEE=1.2 SCNB=2.0
ec-i0-dn-r2    1     0.00000000  180.000   4.0    SCEE=1.2 SCNB=2.0
co-i0-dn-dp    1    -1.02000000    0.000  -1.0    SCEE=1.2 SCNB=2.0
co-i0-dn-dp    1     0.17000000    0.000  -3.0    SCEE=1.2 SCNB=2.0
co-i0-dn-dp    1     0.10000000  180.000   4.0    SCEE=1.2 SCNB=2.0
r3-bx-r2-dn    1     3.62500000  180.000   2.0    SCEE=1.2 SCNB=2.0

IMPROPER
co-co-i0-ec     1.10000000  180.000   2.0
bx-co-r3-r3     1.10000000  180.000   2.0
dk-i0-co-jx    10.50000000  180.000   2.0
bx-e3-bx-r2     1.10000000  180.000   2.0
i0-i0-co-jx    10.50000000  180.000   2.0
bx-e3-bx-r3     1.10000000  180.000   2.0
co-dn-i0-ec     1.10000000  180.000   2.0
bx-bx-bx-e3     1.10000000  180.000   2.0
e3-r2-bx-r3     1.10000000  180.000   2.0
co-co-gz-dn     1.10000000  180.000   2.0
gz-jx-co-r3    10.50000000  180.000   2.0
dn-i0-co-jx    10.50000000  180.000   2.0
bx-bx-r2-dn     1.10000000  180.000   2.0
bx-bx-r2-dp     1.10000000  180.000   2.0

NONB
dl    1.90689465   0.10780000
dn    1.90689465   0.10780000
i0    1.83522545   0.11740000
co    1.86059309   0.09880000
jx    1.71068828   0.14630000
r2    1.86059309   0.09880000
bx    1.86059309   0.09880000
r3    1.86059309   0.09880000
gz    1.78521976   0.16360000
dk    1.90689465   0.10780000
dp    1.90689465   0.10780000
kl    1.82001609   0.09300000
e7    1.45931291   0.02080000
ec    0.62100213   0.01000000
e8    1.35930154   0.02080000
e3    1.47351205   0.01610000
ed    0.30188617   0.00470000
```
