## Supplementary material for "Discovery of molecular glues by modeling ternary complex conformational ensembles and thermodynamic stability": Small molecule parameters for GSPT1-CRBN molecular glues: mg_17_gspt1-crbn.parm7

```
%VERSION  VERSION_STAMP = V0001.000  DATE = 10/16/25  02:41:54
%FLAG TITLE
%FORMAT(20a4)
ligand.sdf  
%FLAG POINTERS
%FORMAT(10I8)
      61      11      26      38      56      56     114      97       0       0
     343       1      38      56      97      13      33      53       0       0
       0       0       0       0       0       0       0       0      61       0
       0       1
%FLAG ATOM_NAME
%FORMAT(20a4)
C1  C2  C3  N1  C4  O1  N2  C5  C6  C7  C8  C9  C10 C11 C12 O2  N3  C13 C14 C15 
C16 O3  N4  C17 O4  C18 O5  C19 O6  C20 C21 C22 C23 C24 C25 H1  H2  H3  H4  H5  
H6  H7  H8  H9  H10 H11 H12 H13 H14 H15 H16 H17 H18 H19 H20 H21 H22 H23 H24 H25 
H26 
%FLAG ATOMIC_NUMBER
%FORMAT(10I8)
       6       6       6       7       6       8       7       6       6       6
       6       6       6       6       6       8       7       6       6       6
       6       8       7       6       8       6       8       6       8       6
       6       6       6       6       6       1       1       1       1       1
       1       1       1       1       1       1       1       1       1       1
       1       1       1       1       1       1       1       1       1       1
       1
%FLAG RESIDUE_LABEL
%FORMAT(20a4)
LIG 
%FLAG RESIDUE_POINTER
%FORMAT(10I8)
       1
%FLAG RESIDUE_NUMBER
%FORMAT(20I4)
   1
%FLAG RESIDUE_ICODE
%FORMAT(20a4)
    
%FLAG RESIDUE_CHAINID
%FORMAT(20a4)
A   
%FLAG SOLVENT_POINTERS
%FORMAT(3I8)
       0       1       0
%FLAG ATOMS_PER_MOLECULE
%FORMAT(10I8)
      61
%FLAG MASS
%FORMAT(5E16.8)
  1.20100000E+01  1.20100000E+01  1.20100000E+01  1.40100000E+01  1.20100000E+01
  1.60000000E+01  1.40100000E+01  1.20100000E+01  1.20100000E+01  1.20100000E+01
  1.20100000E+01  1.20100000E+01  1.20100000E+01  1.20100000E+01  1.20100000E+01
  1.60000000E+01  1.40100000E+01  1.20100000E+01  1.20100000E+01  1.20100000E+01
  1.20100000E+01  1.60000000E+01  1.40100000E+01  1.20100000E+01  1.60000000E+01
  1.20100000E+01  1.60000000E+01  1.20100000E+01  1.60000000E+01  1.20100000E+01
  1.20100000E+01  1.20100000E+01  1.20100000E+01  1.20100000E+01  1.20100000E+01
  1.00800000E+00  1.00800000E+00  1.00800000E+00  1.00800000E+00  1.00800000E+00
  1.00800000E+00  1.00800000E+00  1.00800000E+00  1.00800000E+00  1.00800000E+00
  1.00800000E+00  1.00800000E+00  1.00800000E+00  1.00800000E+00  1.00800000E+00
  1.00800000E+00  1.00800000E+00  1.00800000E+00  1.00800000E+00  1.00800000E+00
  1.00800000E+00  1.00800000E+00  1.00800000E+00  1.00800000E+00  1.00800000E+00
  1.00800000E+00
%FLAG CHARGE
%FORMAT(5E16.8)
 -5.18027189E+00  4.93882641E+00 -5.18027189E+00 -1.16695427E+01  1.59381711E+01
 -1.19129015E+01 -1.13976842E+01  2.20950854E+00  1.70150726E+00 -3.48432243E+00
 -3.18341759E+00 -1.09344733E+00 -1.05949919E+00 -4.33153182E+00  1.29084951E+01
 -9.94722557E+00 -8.48463088E+00  6.59957039E-01 -8.13388805E-01 -1.98550181E+00
  1.27231743E+01 -1.01092583E+01 -1.26583394E+01  1.23922756E+01 -1.00564318E+01
  1.29055431E+01 -1.00709732E+01  5.91156923E+00 -1.22320833E+01  6.74115766E-01
 -3.62077101E+00 -2.56803229E+00 -2.57597722E+00 -2.56803229E+00 -3.62077101E+00
  1.58360898E+00  1.58360898E+00  1.58360898E+00  1.58360898E+00  1.58360898E+00
  1.58360898E+00  6.00155095E+00  5.67710290E+00  1.14273866E+00  1.14273866E+00
  3.67179345E+00  3.27259752E+00  3.15304101E+00  1.56422045E+00  9.45664481E-01
  9.45664481E-01  1.21249362E+00  1.21249362E+00  6.86106040E+00 -1.74059410E-01
  7.31271832E+00  2.73742680E+00  2.64618774E+00  2.63048012E+00  2.64618774E+00
  2.73742680E+00
%FLAG AMBER_ATOM_TYPE
%FORMAT(20a4)
a0  a0  a0  a1  a2  a3  a1  a0  a2  a2  a2  a2  a2  a2  a2  a3  a4  a0  a0  a0  
a2  a3  a1  a2  a3  a2  a3  a0  a5  a2  a2  a2  a2  a2  a2  a6  a6  a6  a6  a6  
a6  a7  a7  a8  a8  a9  a9  a9  a8  a6  a6  a6  a6  a7  a8  aa  a9  a9  a9  a9  
a9  
%FLAG ATOM_TYPE_INDEX
%FORMAT(10I8)
       1       1       1       2       3       4       2       1       3       3
       3       3       3       3       3       4       5       1       1       1
       3       4       2       3       4       3       4       1       6       3
       3       3       3       3       3       7       7       7       7       7
       7       8       8       9       9      10      10      10       9       7
       7       7       7       8       9      11      10      10      10      10
      10
%FLAG NONBONDED_PARM_INDEX
%FORMAT(10I8)
       1       2       4       7      11      16      22      29      37      46
      56       2       3       5       8      12      17      23      30      38
      47      57       4       5       6       9      13      18      24      31
      39      48      58       7       8       9      10      14      19      25
      32      40      49      59      11      12      13      14      15      20
      26      33      41      50      60      16      17      18      19      20
      21      27      34      42      51      61      22      23      24      25
      26      27      28      35      43      52      62      29      30      31
      32      33      34      35      36      44      53      63      37      38
      39      40      41      42      43      44      45      54      64      46
      47      48      49      50      51      52      53      54      55      65
      56      57      58      59      60      61      62      63      64      65
      66
%FLAG LENNARD_JONES_ACOEF
%FORMAT(5E16.8)
  1.02070234E+06  8.48312933E+05  7.01941829E+05  8.43936994E+05  6.99423464E+05
  6.96520234E+05  6.30889779E+05  5.17838332E+05  5.17475097E+05  3.76404524E+05
  8.52124070E+05  7.02861009E+05  7.01136502E+05  5.15506105E+05  7.02171940E+05
  7.19016325E+05  5.94385888E+05  5.92456415E+05  4.37723536E+05  5.94753896E+05
  5.03205785E+05  1.00237849E+05  8.07979867E+04  8.12680027E+04  5.68024324E+04
  7.93869534E+04  6.80288324E+04  7.94702130E+03  2.23574063E+03  1.65217974E+03
  1.71454860E+03  9.87808596E+02  1.52377109E+03  1.36487766E+03  9.47503830E+01
  1.34733945E-01  6.97988489E+04  5.58141682E+04  5.63002155E+04  3.86631340E+04
  5.45227568E+04  4.69115909E+04  5.22987638E+03  5.24581747E+01  3.39010375E+03
  9.27576555E+04  7.48505076E+04  7.52563071E+04  5.27278056E+04  7.36017309E+04
  6.30363348E+04  7.41102589E+03  9.04508385E+01  4.88720517E+03  6.90923756E+03
  3.03521721E+02  2.13210921E+02  2.25346497E+02  1.15796265E+02  1.89441220E+02
  1.74178645E+02  8.80606720E+00  2.61721025E-03  4.36621492E+00  8.53122170E+00
  1.10300230E-05
%FLAG LENNARD_JONES_BCOEF
%FORMAT(5E16.8)
  6.63420569E+02  6.17845310E+02  5.74135770E+02  5.90240404E+02  5.48916588E+02
  5.24656837E+02  5.62953487E+02  5.21020965E+02  4.98855817E+02  4.69331362E+02
  6.72793718E+02  6.24205470E+02  5.97126500E+02  5.64811861E+02  6.77865265E+02
  5.36629816E+02  4.98427507E+02  4.76615511E+02  4.51920210E+02  5.41707945E+02
  4.32657546E+02  1.37789584E+02  1.26375569E+02  1.21393339E+02  1.11954197E+02
  1.36102537E+02  1.09398930E+02  2.57136573E+01  1.71354453E+01  1.50478920E+01
  1.46823013E+01  1.22935547E+01  1.57013027E+01  1.29032050E+01  2.33795591E+00
  7.34122455E-02  1.14980621E+02  1.05035252E+02  1.01039245E+02  9.23645753E+01
  1.12792587E+02  9.08461750E+01  2.08596672E+01  1.73961209E+00  1.67945417E+01
  1.24327167E+02  1.14090863E+02  1.09571385E+02  1.01173645E+02  1.22921062E+02
  9.87762828E+01  2.32911785E+01  2.14260820E+00  1.89139651E+01  2.10939541E+01
  5.22762033E+00  4.47585704E+00  4.40726436E+00  3.48508052E+00  4.58392524E+00
  3.81656489E+00  5.90148477E-01  8.47176237E-03  4.15549580E-01  5.44836937E-01
  4.55372849E-04
%FLAG NUMBER_EXCLUDED_ATOMS
%FORMAT(10I8)
      15      19      13      16       9       4       8      10      12      10
       9      11       9       8       9       3      11      14      12      10
       9       5       6       6       2       3       1      17       5      11
       9       7       7       5       5       2       1       1       2       1
       1       1       2       1       1       1       1       1       2       3
       2       1       1       1       1       1       1       1       1       1
       1
%FLAG EXCLUDED_ATOMS_LIST
%FORMAT(10I8)
       2       3       4       5      28      29      30      36      37      38
      39      40      41      42      55       3       4       5       6       7
      28      29      30      31      35      36      37      38      39      40
      41      42      55      56       4       5      28      29      30      36
      37      38      39      40      41      42      55       5       6       7
       8      28      29      30      36      37      38      39      40      41
      42      43      55       6       7       8       9      28      42      43
      44      45       7       8      42      43       8       9      10      14
      42      43      44      45       9      10      11      13      14      43
      44      45      46      48      10      11      12      13      14      15
      43      44      45      46      47      48      11      12      13      14
      26      44      45      46      47      48      12      13      14      15
      17      26      27      46      47      13      14      15      16      17
      18      26      27      46      47      48      14      15      16      17
      18      26      27      47      48      15      16      17      26      44
      45      46      48      16      17      18      19      24      26      27
      48      49      17      18      26      18      19      20      23      24
      25      26      27      49      50      51      19      20      21      23
      24      25      26      27      49      50      51      52      53      54
      20      21      22      23      24      25      26      49      50      51
      52      53      21      22      23      24      49      50      51      52
      53      54      22      23      24      25      50      51      52      53
      54      23      24      52      53      54      24      25      49      52
      53      54      25      26      49      50      51      54      49      54
      27      47      49       0      29      30      31      32      34      35
      36      37      38      39      40      41      42      55      56      57
      61      30      31      35      55      56      31      32      33      34
      35      55      56      57      58      60      61      32      33      34
      35      55      57      58      59      61      33      34      35      57
      58      59      60      34      35      57      58      59      60      61
      35      58      59      60      61      55      57      59      60      61
      37      38      38       0      40      41      41       0       0      44
      45      45       0      47       0       0      50      51      51      52
      53      52      53      53       0       0      56       0      58      59
      60      61       0
%FLAG BOND_FORCE_CONSTANT
%FORMAT(5E16.8)
  3.75900000E+02  5.27300000E+02  3.95700000E+02  5.63500000E+02  2.32500000E+02
  2.63800000E+02  3.56200000E+02  6.52600000E+02  2.50300000E+02  3.78600000E+02
  2.72700000E+02  2.43200000E+02  2.93400000E+02
%FLAG BOND_EQUIL_VALUE
%FORMAT(5E16.8)
  1.09700000E+00  1.01300000E+00  1.08600000E+00  9.73000000E-01  1.53800000E+00
  1.46200000E+00  1.37900000E+00  1.21800000E+00  1.51600000E+00  1.39800000E+00
  1.49100000E+00  1.52400000E+00  1.42300000E+00
%FLAG BONDS_INC_HYDROGEN
%FORMAT(10I8)
       0     105       1       0     108       1       0     111       1       6
     114       1       6     117       1       6     120       1       9     123
       2      18     126       2      21     129       1      21     132       1
      27     135       3      30     138       3      39     141       3      51
     144       1      54     147       1      54     150       1      57     153
       1      57     156       1      66     159       2      81     162       1
      84     165       4      90     168       3      93     171       3      96
     174       3      99     177       3     102     180       3
%FLAG BONDS_WITHOUT_HYDROGEN
%FORMAT(10I8)
       0       3       5       3       6       5       3       9       6       3
      81       5       9      12       7      12      18       7      12      15
       8      18      21       6      21      24       9      24      39      10
      24      27      10      27      30      10      30      33      10      33
      36      10      33      75      11      36      42      11      36      39
      10      42      48       7      42      45       8      48      51       6
      48      75       7      51      54       5      51      69      12      54
      57       5      57      60      12      60      66       7      60      63
       8      66      69       7      69      72       8      75      78       8
      81      84      13      81      87       9      87     102      10      87
      90      10      90      93      10      93      96      10      96      99
      10      99     102      10
%FLAG ANGLE_FORCE_CONSTANT
%FORMAT(5E16.8)
  4.68000000E+01  4.61000000E+01  4.69000000E+01  4.87000000E+01  6.15000000E+01
  4.75000000E+01  4.87000000E+01  4.74000000E+01  4.75000000E+01  4.90000000E+01
  6.25000000E+01  3.90000000E+01  3.88000000E+01  6.49000000E+01  8.32000000E+01
  6.53000000E+01  8.46000000E+01  6.52000000E+01  1.13800000E+02  1.12400000E+02
  8.35000000E+01  6.56000000E+01  6.88000000E+01  6.57000000E+01  6.64000000E+01
  8.54000000E+01  8.62000000E+01  6.56000000E+01  8.45000000E+01  8.43000000E+01
  8.46000000E+01  6.53000000E+01  8.52000000E+01
%FLAG ANGLE_EQUIL_VALUE
%FORMAT(5E16.8)
  1.91637152E+00  2.05390346E+00  1.91218273E+00  2.05163454E+00  1.90031449E+00
  1.91218273E+00  2.09230071E+00  1.89839463E+00  1.88879532E+00  1.87204016E+00
  1.92440003E+00  1.87762521E+00  1.89298411E+00  1.94621665E+00  1.94796198E+00
  2.10643787E+00  1.92317830E+00  1.95599049E+00  2.14762764E+00  1.98199590E+00
  1.96140101E+00  2.10783414E+00  2.09474417E+00  2.09439510E+00  2.10015469E+00
  2.01149196E+00  2.13977366E+00  2.21796441E+00  1.90345608E+00  2.01027023E+00
  2.15024564E+00  1.93801360E+00  1.93068322E+00
%FLAG ANGLES_INC_HYDROGEN
%FORMAT(10I8)
       3       0     105       1       3       0     108       1       3       0
     111       1       3       6     114       1       3       6     117       1
       3       6     120       1       3       9     123       2       3      81
     162       3      12       9     123       4      12      18     126       4
      18      21     129       5      18      21     132       5      21      18
     126       2      24      21     129       6      24      21     132       6
      24      27     135       7      24      39     141       7      27      30
     138       7      30      27     135       7      33      30     138       7
      36      39     141       7      48      51     144       5      51      54
     147       1      51      54     150       1      54      51     144       3
      54      57     153       1      54      57     156       1      57      54
     147       1      57      54     150       1      60      57     153       8
      60      57     156       8      60      66     159       4      69      51
     144       9      69      66     159       4      81      84     165      10
      84      81     162      11      87      81     162       6      87      90
     168       7      87     102     180       7      90      93     171       7
      93      90     168       7      93      96     174       7      96      93
     171       7      96      99     177       7      99      96     174       7
      99     102     180       7     102      99     177       7     105       0
     108      12     105       0     111      12     108       0     111      12
     114       6     117      12     114       6     120      12     117       6
     120      12     129      21     132      13     147      54     150      12
     153      57     156      12
%FLAG ANGLES_WITHOUT_HYDROGEN
%FORMAT(10I8)
       0       3       6      14       0       3       9      15       0       3
      81      14       3       9      12      16       3      81      84      17
       3      81      87      18       6       3       9      15       6       3
      81      14       9       3      81      15       9      12      15      19
       9      12      18      20      12      18      21      16      15      12
      18      19      18      21      24      21      21      24      27      22
      21      24      39      22      24      27      30      23      24      39
      36      23      27      24      39      23      27      30      33      23
      30      33      36      24      30      33      75      25      33      36
      39      24      33      36      42      25      33      75      48      26
      33      75      78      27      36      33      75      25      36      42
      45      27      36      42      48      26      39      36      42      25
      42      48      51      16      42      48      75      28      45      42
      48      19      48      51      54      15      48      51      69      29
      48      75      78      19      51      48      75      16      51      54
      57      14      51      69      66      30      51      69      72      31
      54      51      69      32      54      57      60      32      57      60
      63      31      57      60      66      30      60      66      69      28
      63      60      66      19      66      69      72      19      81      87
      90      22      81      87     102      22      84      81      87      33
      87      90      93      23      87     102      99      23      90      87
     102      23      90      93      96      23      93      96      99      23
      96      99     102      23
%FLAG DIHEDRAL_FORCE_CONSTANT
%FORMAT(5E16.8)
  8.00000000E-02  1.55600000E-01  1.55600000E-01  2.50000000E+00  2.00000000E+00
  2.50000000E+00  3.62500000E+00  3.62500000E+00  3.62500000E+00  2.50000000E+00
  1.55600000E-01  8.30000000E-01 -4.00000000E-02  2.00000000E+00  1.55600000E-01
  8.00000000E-01 -8.00000000E-02  8.00000000E-02  1.66700000E-01  1.20000000E-01
  1.13000000E-01  1.10000000E+00  0.00000000E+00  0.00000000E+00  0.00000000E+00
  0.00000000E+00 -1.02000000E+00  1.70000000E-01  1.00000000E-01  2.10000000E-01
  2.50000000E+00  2.50000000E+00  2.45000000E-01  1.01000000E-01  3.62500000E+00
  3.62500000E+00  1.00000000E+00  5.22500000E-01  1.00000000E+00  2.50000000E+00
  5.22500000E-01  6.40000000E-01  3.90000000E-01  1.00000000E-01 -1.00000000E-01
  2.12000000E+00  1.00000000E-01 -1.72000000E+00  7.10000000E-01  2.70000000E-01
  7.10000000E-01  1.05000000E+01  0.00000000E+00
%FLAG DIHEDRAL_PERIODICITY
%FORMAT(5E16.8)
  3.00000000E+00  3.00000000E+00  3.00000000E+00  2.00000000E+00  1.00000000E+00
  2.00000000E+00  2.00000000E+00  2.00000000E+00  2.00000000E+00  2.00000000E+00
  3.00000000E+00  1.00000000E+00  3.00000000E+00  1.00000000E+00  3.00000000E+00
  1.00000000E+00  3.00000000E+00  3.00000000E+00  3.00000000E+00  3.00000000E+00
  3.00000000E+00  2.00000000E+00  1.00000000E+00  1.00000000E+00  1.00000000E+00
  1.00000000E+00  1.00000000E+00  3.00000000E+00  4.00000000E+00  3.00000000E+00
  2.00000000E+00  2.00000000E+00  2.00000000E+00  3.00000000E+00  2.00000000E+00
  2.00000000E+00  2.00000000E+00  2.00000000E+00  2.00000000E+00  2.00000000E+00
  2.00000000E+00  1.00000000E+00  2.00000000E+00  3.00000000E+00  1.00000000E+00
  2.00000000E+00  3.00000000E+00  1.00000000E+00  2.00000000E+00  2.00000000E+00
  2.00000000E+00  2.00000000E+00  1.00000000E+00
%FLAG DIHEDRAL_PHASE
%FORMAT(5E16.8)
  0.00000000E+00  0.00000000E+00  0.00000000E+00  3.14159265E+00  0.00000000E+00
  3.14159265E+00  3.14159265E+00  3.14159265E+00  3.14159265E+00  3.14159265E+00
  0.00000000E+00  0.00000000E+00  0.00000000E+00  0.00000000E+00  0.00000000E+00
  0.00000000E+00  0.00000000E+00  0.00000000E+00  0.00000000E+00  0.00000000E+00
  0.00000000E+00  3.14159265E+00  0.00000000E+00  0.00000000E+00  0.00000000E+00
  0.00000000E+00  0.00000000E+00  0.00000000E+00  3.14159265E+00  0.00000000E+00
  3.14159265E+00  3.14159265E+00  3.14159265E+00  0.00000000E+00  3.14159265E+00
  3.14159265E+00  3.14159265E+00  3.14159265E+00  3.14159265E+00  3.14159265E+00
  3.14159265E+00  0.00000000E+00  3.14159265E+00  0.00000000E+00  0.00000000E+00
  3.14159265E+00  0.00000000E+00  0.00000000E+00  3.14159265E+00  3.14159265E+00
  3.14159265E+00  3.14159265E+00  0.00000000E+00
%FLAG SCEE_SCALE_FACTOR
%FORMAT(5E16.8)
  1.20000000E+00  1.20000000E+00  1.20000000E+00  1.20000000E+00  1.20000000E+00
  0.00000000E+00  1.20000000E+00  1.20000000E+00  1.20000000E+00  1.20000000E+00
  1.20000000E+00  1.20000000E+00  0.00000000E+00  1.20000000E+00  1.20000000E+00
  1.20000000E+00  0.00000000E+00  1.20000000E+00  1.20000000E+00  1.20000000E+00
  1.20000000E+00  0.00000000E+00  1.20000000E+00  1.20000000E+00  1.20000000E+00
  1.20000000E+00  1.20000000E+00  0.00000000E+00  0.00000000E+00  1.20000000E+00
  1.20000000E+00  1.20000000E+00  1.20000000E+00  1.20000000E+00  1.20000000E+00
  0.00000000E+00  1.20000000E+00  1.20000000E+00  0.00000000E+00  1.20000000E+00
  1.20000000E+00  1.20000000E+00  0.00000000E+00  1.20000000E+00  1.20000000E+00
  0.00000000E+00  1.20000000E+00  0.00000000E+00  1.20000000E+00  1.20000000E+00
  0.00000000E+00  0.00000000E+00  1.20000000E+00
%FLAG SCNB_SCALE_FACTOR
%FORMAT(5E16.8)
  2.00000000E+00  2.00000000E+00  2.00000000E+00  2.00000000E+00  2.00000000E+00
  0.00000000E+00  2.00000000E+00  2.00000000E+00  2.00000000E+00  2.00000000E+00
  2.00000000E+00  2.00000000E+00  0.00000000E+00  2.00000000E+00  2.00000000E+00
  2.00000000E+00  0.00000000E+00  2.00000000E+00  2.00000000E+00  2.00000000E+00
  2.00000000E+00  0.00000000E+00  2.00000000E+00  2.00000000E+00  2.00000000E+00
  2.00000000E+00  2.00000000E+00  0.00000000E+00  0.00000000E+00  2.00000000E+00
  2.00000000E+00  2.00000000E+00  2.00000000E+00  2.00000000E+00  2.00000000E+00
  0.00000000E+00  2.00000000E+00  2.00000000E+00  0.00000000E+00  2.00000000E+00
  2.00000000E+00  2.00000000E+00  0.00000000E+00  2.00000000E+00  2.00000000E+00
  0.00000000E+00  2.00000000E+00  0.00000000E+00  2.00000000E+00  2.00000000E+00
  0.00000000E+00  0.00000000E+00  2.00000000E+00
%FLAG DIHEDRALS_INC_HYDROGEN
%FORMAT(10I8)
       0       3       6     114       1       0       3       6     117       1
       0       3       6     120       1       0       3      81     162       2
     105       0       3       6       1     108       0       3       6       1
     111       0       3       6       1       6       3      81     162       2
     105       0       3       9       3     108       0       3       9       3
     111       0       3       9       3       9       3       6     114       3
       9       3       6     117       3       9       3       6     120       3
       9       3      81     162       2       9      12      18     126       4
     123       9      12      15       5     123       9     -12      15       6
      15      12      18     126       5      15      12     -18     126       6
     123       9      12      18       4      21      24      27     135       7
      21      24      39     141       7      24      27      30     138       7
      27      24      39     141       7     135      27      30      33       7
      33      36      39     141       8     138      30      33      36       7
      39      24      27     135       7      42      36      39     141       9
      48      51      54     147       2      48      51      54     150       2
      51      54      57     153       1      51      54      57     156       1
     159      66      69      51       4     144      51      54      57       2
      57      60      66     159      10     147      54      57      60      11
     150      54      57      60      11     153      57      60      63      12
     153      57     -60      63      13     156      57      60      63      12
     156      57     -60      63      13      63      60      66     159      14
      63      60     -66     159       6      69      51      54     147      15
      69      51      54     150      15     144      51      69      72      16
     144      51     -69      72      17     159      66      69      72       5
     159      66     -69      72       6     138      30      33      75       7
     105       0       3      81      18     108       0       3      81      18
     111       0       3      81      18      81       3       6     114      18
      81       3       6     117      18      81       3       6     120      18
      81      87      90     168       7      81      87     102     180       7
      87      81      84     165      19      87      90      93     171       7
     177      99     102      87       7      90      87     102     180       7
      90      93      96     174       7      93      96      99     177       7
     168      90      93      96       7      96      99     102     180       7
     171      93      96      99       7     102      87      90     168       7
     174      96      99     102       7     135      27      30     138       9
     144      51      54     147       2     144      51      54     150       2
     147      54      57     153      20     147      54      57     156      20
     150      54      57     153      20     150      54      57     156      20
     162      81      84     165      21     168      90      93     171       9
     171      93      96     174       7     174      96      99     177       7
     177      99     102     180       9      12       3      -9    -123      22
     126      18     -21     -12      22      24      27    -135     -30      22
      33      30    -138     -27      22     141      24     -39     -36      22
     159      66     -69     -60      22      87      90    -168     -93      22
      96      90     -93    -171      22      99      93     -96    -174      22
     102      96     -99    -177      22      87     102    -180     -99      22
      75      48      51     144      23     162      81      87      90      23
     126      18      21      24      23      12      18      21     129      23
      12      18      21     132      23     156      57      60      66      24
     129      21      24      27      23     162      81      87     102      23
     126      18      21     129      25       6       3       9     123      23
     144      51      69      66      23     126      18      21     132      25
     129      21      24      39      23     132      21      24      27      23
     132      21      24      39      23     153      57      60      66      24
       0       3       9     123      23      42      48      51     144      23
      81       3       9     123      26       3      81      84     165      26
%FLAG DIHEDRALS_WITHOUT_HYDROGEN
%FORMAT(10I8)
       0       3       9      12      27       0       3      -9      12      28
       0       3      -9      12      29       0       3      81      84      30
       0       3      81      87       3       3       9      12      15      31
       3       9      12      18      32       3      81      87      90      33
       3      81      87     102      33       6       3       9      12      27
       6       3      -9      12      28       6       3      -9      12      29
       6       3      81      84      30       6       3      81      87       3
       9       3      81      84      34       9       3      81      87      30
       9      12      18      21      32      81       3       9      12      27
      81       3      -9      12      28      81       3      -9      12      29
      15      12      18      21       4      21      24      27      30      35
      21      24      39      36      35      24      27      30      33       7
      33      36     -39      24      36      42      36      39      24       9
      27      24      39      36       7      27      30     -33      36      36
      27      30      33      75       7      39      24      27      30       9
      30      33     -36      39      36      30      33      36      42       8
      30      33      75      48      37      30      33      75      78      38
      33      36      42      45      38      33      36     -42      48      39
      42      48     -75      33       6      51      48      75      33      40
      36      33     -75      48      39      36      33      75      78      41
      36      42      48      51      32      36      42     -48      75       6
      75      33      36      39       7      39      36      42      45      38
      39      36      42      48      37      75      33     -36      42      36
      42      48      51      54      27      42      48     -51      54      28
      42      48     -51      54      29      42      48      51      69      42
      42      48     -51      69      43      42      48      75      78      32
      45      42      48      51       4      45      42      48      75      32
      48      51      54      57      44      48      51      69      66      45
      48      51     -69      66      46      51      48      75      78       4
      51      54      57      60      47      60      66     -69      51      48
      75      48      51      54      27      75      48     -51      54      28
      75      48     -51      54      29      54      51      69      66      49
      54      51      69      72      50      54      57      60      63      50
      54      57     -60      66      51      69      51      54      57      47
      57      60     -66      69      48      60      66      69      72      32
      63      60      66      69      32      75      48      51      69      42
      75      48     -51      69      43      81      87      90      93      35
      81      87     102      99      35      87      90      93      96       7
      96      99    -102      87      36      90      87     102      99       7
      90      93     -96      99      36     102      87      90      93       7
      93      96     -99     102      36      15      12     -18      -9      52
      21      24     -39     -27      22      36      33     -75     -30      22
      33      36     -42     -39      22      36      42     -45     -48      52
      51      48     -75     -42      22      63      60     -66     -57      52
      51      66     -69     -72      52      33      75     -78     -48      52
      81      87     -90    -102      22      84      81      87     102      53
      18      21      24      27      23      18      21      24      39      26
      48      51      69      72      23      84      81      87      90      53
      12      18      21      24      23
%FLAG SOLTY
%FORMAT(5E16.8)

%FLAG HBOND_ACOEF
%FORMAT(5E16.8)

%FLAG HBOND_BCOEF
%FORMAT(5E16.8)

%FLAG HBCUT
%FORMAT(5E16.8)

%FLAG TREE_CHAIN_CLASSIFICATION
%FORMAT(20a4)
BLA BLA BLA BLA BLA BLA BLA BLA BLA BLA BLA BLA BLA BLA BLA BLA BLA BLA BLA BLA 
BLA BLA BLA BLA BLA BLA BLA BLA BLA BLA BLA BLA BLA BLA BLA BLA BLA BLA BLA BLA 
BLA BLA BLA BLA BLA BLA BLA BLA BLA BLA BLA BLA BLA BLA BLA BLA BLA BLA BLA BLA 
BLA 
%FLAG JOIN_ARRAY
%FORMAT(10I8)
       0       0       0       0       0       0       0       0       0       0
       0       0       0       0       0       0       0       0       0       0
       0       0       0       0       0       0       0       0       0       0
       0       0       0       0       0       0       0       0       0       0
       0       0       0       0       0       0       0       0       0       0
       0       0       0       0       0       0       0       0       0       0
       0
%FLAG IROTAT
%FORMAT(10I8)
       0       0       0       0       0       0       0       0       0       0
       0       0       0       0       0       0       0       0       0       0
       0       0       0       0       0       0       0       0       0       0
       0       0       0       0       0       0       0       0       0       0
       0       0       0       0       0       0       0       0       0       0
       0       0       0       0       0       0       0       0       0       0
       0
%FLAG BOX_DIMENSIONS
%FORMAT(5E16.8)
  0.00000000E+00  0.00000000E+00  0.00000000E+00  0.00000000E+00
%FLAG RADIUS_SET
%FORMAT(1a80)
0                                                                               
%FLAG RADII
%FORMAT(5E16.8)
  0.00000000E+00  0.00000000E+00  0.00000000E+00  0.00000000E+00  0.00000000E+00
  0.00000000E+00  0.00000000E+00  0.00000000E+00  0.00000000E+00  0.00000000E+00
  0.00000000E+00  0.00000000E+00  0.00000000E+00  0.00000000E+00  0.00000000E+00
  0.00000000E+00  0.00000000E+00  0.00000000E+00  0.00000000E+00  0.00000000E+00
  0.00000000E+00  0.00000000E+00  0.00000000E+00  0.00000000E+00  0.00000000E+00
  0.00000000E+00  0.00000000E+00  0.00000000E+00  0.00000000E+00  0.00000000E+00
  0.00000000E+00  0.00000000E+00  0.00000000E+00  0.00000000E+00  0.00000000E+00
  0.00000000E+00  0.00000000E+00  0.00000000E+00  0.00000000E+00  0.00000000E+00
  0.00000000E+00  0.00000000E+00  0.00000000E+00  0.00000000E+00  0.00000000E+00
  0.00000000E+00  0.00000000E+00  0.00000000E+00  0.00000000E+00  0.00000000E+00
  0.00000000E+00  0.00000000E+00  0.00000000E+00  0.00000000E+00  0.00000000E+00
  0.00000000E+00  0.00000000E+00  0.00000000E+00  0.00000000E+00  0.00000000E+00
  0.00000000E+00
%FLAG SCREEN
%FORMAT(5E16.8)
  0.00000000E+00  0.00000000E+00  0.00000000E+00  0.00000000E+00  0.00000000E+00
  0.00000000E+00  0.00000000E+00  0.00000000E+00  0.00000000E+00  0.00000000E+00
  0.00000000E+00  0.00000000E+00  0.00000000E+00  0.00000000E+00  0.00000000E+00
  0.00000000E+00  0.00000000E+00  0.00000000E+00  0.00000000E+00  0.00000000E+00
  0.00000000E+00  0.00000000E+00  0.00000000E+00  0.00000000E+00  0.00000000E+00
  0.00000000E+00  0.00000000E+00  0.00000000E+00  0.00000000E+00  0.00000000E+00
  0.00000000E+00  0.00000000E+00  0.00000000E+00  0.00000000E+00  0.00000000E+00
  0.00000000E+00  0.00000000E+00  0.00000000E+00  0.00000000E+00  0.00000000E+00
  0.00000000E+00  0.00000000E+00  0.00000000E+00  0.00000000E+00  0.00000000E+00
  0.00000000E+00  0.00000000E+00  0.00000000E+00  0.00000000E+00  0.00000000E+00
  0.00000000E+00  0.00000000E+00  0.00000000E+00  0.00000000E+00  0.00000000E+00
  0.00000000E+00  0.00000000E+00  0.00000000E+00  0.00000000E+00  0.00000000E+00
  0.00000000E+00
%FLAG IPOL
%FORMAT(1I8)
       0
```
