## Supplementary material for "Discovery of molecular glues by modeling ternary complex conformational ensembles and thermodynamic stability": Small molecule parameters for GSPT1-CRBN molecular glues: mg_18_gspt1-crbn.frcmod

```
Created by ParmEd
MASS
el    14.010
b5    12.010
dj    12.010
r2    12.010
bx    12.010
i0    14.010
co    12.010
jx    16.000
dn    12.010
ji    14.010
r3    12.010
dx    19.000
gz    14.010
dk    12.010
dw    35.450
e7     1.008
e3     1.008
ec     1.008
e8     1.008

BOND
el-b5    891.500   1.153
b5-dj    295.900   1.467
dj-r2    250.300   1.516
dj-e7    375.900   1.097
r2-bx    378.600   1.398
bx-e3    395.700   1.086
bx-bx    378.600   1.398
r2-r2    378.600   1.398
r2-i0    315.200   1.412
i0-ec    527.300   1.013
i0-co    356.200   1.379
co-dn    243.200   1.524
co-jx    652.600   1.218
dn-e8    375.900   1.097
dn-ji    261.800   1.464
ji-ec    529.500   1.012
ji-r2    347.100   1.386
bx-r3    378.600   1.398
r3-co    272.700   1.491
r3-r3    378.600   1.398
r2-dx    353.600   1.349
co-gz    356.200   1.379
gz-dn    263.800   1.462
dn-dk    232.500   1.538
dk-dk    232.500   1.538
dk-e7    375.900   1.097
dk-co    243.200   1.524
r2-dw    182.000   1.750

ANGLE
e7-dk-e7     39.000  107.580
el-b5-dj     73.200  178.580
e3-bx-bx     48.700  119.880
e8-dn-ji     61.200  109.790
b5-dj-r2     67.000  110.890
r2-r2-ji     86.200  120.950
jx-co-r3     86.200  122.600
bx-r2-bx     68.800  120.020
co-gz-dn     65.300  120.690
r2-bx-r3     68.800  120.020
co-dn-dk     65.300  111.040
jx-co-i0    113.800  123.050
bx-r3-r3     65.700  120.000
ec-i0-r2     48.000  116.000
r2-bx-r2     68.800  120.020
e3-bx-r2     48.700  119.880
bx-r2-r2     68.800  120.020
dw-r2-r2     72.100  119.390
e7-dk-dk     46.800  109.800
e3-bx-r3     48.700  119.880
e8-dn-co     47.500  108.220
bx-bx-bx     68.800  120.020
bx-bx-r2     68.800  120.020
jx-co-gz    113.800  123.050
jx-co-dn     84.600  123.200
bx-r2-dj     65.600  120.770
ec-ji-r2     48.800  116.070
r3-co-gz     85.400  115.250
r2-r2-dj     65.600  120.770
e8-dn-e8     38.800  108.460
jx-co-dk     84.600  123.200
dw-r2-bx     72.100  119.390
co-r3-r3     66.400  120.330
dx-r2-r2     89.300  118.960
co-i0-co     65.600  127.080
i0-co-dn     84.300  115.180
e8-dn-gz     61.500  108.880
e7-dj-b5     48.900  109.410
i0-co-dk     84.300  115.180
ec-i0-co     48.700  117.550
gz-dn-dk     83.200  111.610
co-i0-r2     65.700  123.710
e7-dj-r2     47.300  110.470
r2-ji-dn     65.200  119.980
e8-dn-dk     46.900  109.560
dk-dk-dn     64.900  111.510
dx-r2-bx     89.300  118.960
co-dn-ji     84.400  109.350
bx-r2-i0     85.600  120.190
co-r3-bx     66.400  120.330
e7-dk-dn     46.800  109.800
bx-r2-ji     86.200  120.950
e7-dk-co     47.400  108.770
co-dk-dk     65.300  111.040
r2-dj-r2     65.600  112.240
ec-ji-dn     46.400  115.990
co-dn-gz     84.500  109.060
co-gz-co     65.600  127.080

DIHE
e7-dk-dn-e8    1     0.15560000    0.000   3.0    SCEE=1.2 SCNB=2.0
gz-dn-dk-dk    1     0.10000000    0.000   3.0    SCEE=1.2 SCNB=2.0
jx-co-r3-bx    1     0.52250000  180.000   2.0    SCEE=1.2 SCNB=2.0
co-gz-dn-co    1     0.64000000    0.000  -1.0    SCEE=1.2 SCNB=2.0
co-gz-dn-co    1     0.39000000  180.000   2.0    SCEE=1.2 SCNB=2.0
ec-i0-co-dn    1     2.50000000  180.000   2.0    SCEE=1.2 SCNB=2.0
el-b5-dj-r2    1     0.00000000  180.000   4.0    SCEE=1.2 SCNB=2.0
co-i0-r2-bx    1     0.95000000  180.000   2.0    SCEE=1.2 SCNB=2.0
ec-ji-r2-bx    1     1.05000000  180.000   2.0    SCEE=1.2 SCNB=2.0
dx-r2-r2-ji    1     3.62500000  180.000   2.0    SCEE=1.2 SCNB=2.0
b5-dj-r2-bx    1     0.00000000  180.000   4.0    SCEE=1.2 SCNB=2.0
e3-bx-r2-dj    1     3.62500000  180.000   2.0    SCEE=1.2 SCNB=2.0
r2-r2-dj-r2    1     0.00000000  180.000   4.0    SCEE=1.2 SCNB=2.0
e3-bx-bx-bx    1     3.62500000  180.000   2.0    SCEE=1.2 SCNB=2.0
co-i0-co-dk    1    -1.72000000    0.000   1.0    SCEE=1.2 SCNB=2.0
ec-i0-co-jx    1     2.00000000    0.000  -1.0    SCEE=1.2 SCNB=2.0
ec-i0-co-jx    1     2.50000000  180.000   2.0    SCEE=1.2 SCNB=2.0
e7-dj-r2-bx    1     0.00000000  180.000   4.0    SCEE=1.2 SCNB=2.0
r3-r3-bx-r2    1     3.62500000  180.000   2.0    SCEE=1.2 SCNB=2.0
e3-bx-r3-co    1     3.62500000  180.000   2.0    SCEE=1.2 SCNB=2.0
ec-i0-r2-bx    1     0.45000000  180.000   2.0    SCEE=1.2 SCNB=2.0
e7-dk-dn-co    1     0.15560000    0.000   3.0    SCEE=1.2 SCNB=2.0
e3-bx-bx-r2    1     3.62500000  180.000   2.0    SCEE=1.2 SCNB=2.0
e8-dn-dk-dk    1     0.15560000    0.000   3.0    SCEE=1.2 SCNB=2.0
co-r3-r3-bx    1     3.62500000  180.000   2.0    SCEE=1.2 SCNB=2.0
e3-bx-r2-ji    1     3.62500000  180.000   2.0    SCEE=1.2 SCNB=2.0
bx-bx-r2-dj    1     3.62500000  180.000   2.0    SCEE=1.2 SCNB=2.0
bx-bx-bx-r2    1     3.62500000  180.000   2.0    SCEE=1.2 SCNB=2.0
dx-r2-r2-bx    1     3.62500000  180.000   2.0    SCEE=1.2 SCNB=2.0
co-i0-co-dn    1    -1.72000000    0.000   1.0    SCEE=1.2 SCNB=2.0
r3-bx-r2-r2    1     3.62500000  180.000   2.0    SCEE=1.2 SCNB=2.0
bx-r2-ji-dn    1     0.55000000  180.000   2.0    SCEE=1.2 SCNB=2.0
e3-bx-r2-bx    1     3.62500000  180.000   2.0    SCEE=1.2 SCNB=2.0
r2-bx-r2-r2    1     3.62500000  180.000   2.0    SCEE=1.2 SCNB=2.0
e3-bx-r2-i0    1     3.62500000  180.000   2.0    SCEE=1.2 SCNB=2.0
jx-co-gz-dn    1     2.50000000  180.000   2.0    SCEE=1.2 SCNB=2.0
r3-bx-r2-ji    1     3.62500000  180.000   2.0    SCEE=1.2 SCNB=2.0
ec-ji-dn-e8    1     0.00000000  180.000   4.0    SCEE=1.2 SCNB=2.0
jx-co-dn-gz    1     0.00000000  180.000   4.0    SCEE=1.2 SCNB=2.0
jx-co-dk-dk    1     0.27000000  180.000   2.0    SCEE=1.2 SCNB=2.0
bx-r2-r2-dj    1     3.62500000  180.000   2.0    SCEE=1.2 SCNB=2.0
dw-r2-r2-bx    1     3.62500000  180.000   2.0    SCEE=1.2 SCNB=2.0
e3-bx-r3-r3    1     3.62500000  180.000   2.0    SCEE=1.2 SCNB=2.0
e8-dn-co-jx    1     0.80000000    0.000  -1.0    SCEE=1.2 SCNB=2.0
e8-dn-co-jx    1    -0.08000000    0.000   3.0    SCEE=1.2 SCNB=2.0
e7-dk-dk-dn    1     0.08000000    0.000   3.0    SCEE=1.2 SCNB=2.0
e3-bx-r2-dx    1     3.62500000  180.000   2.0    SCEE=1.2 SCNB=2.0
e7-dk-co-i0    1     0.00000000  180.000   4.0    SCEE=1.2 SCNB=2.0
e7-dk-dn-gz    1     0.15560000    0.000   3.0    SCEE=1.2 SCNB=2.0
ec-i0-co-dk    1     2.50000000  180.000   2.0    SCEE=1.2 SCNB=2.0
jx-co-i0-r2    1     2.50000000  180.000   2.0    SCEE=1.2 SCNB=2.0
bx-r3-co-gz    1     1.00000000  180.000   2.0    SCEE=1.2 SCNB=2.0
bx-r2-dj-r2    1     0.00000000  180.000   4.0    SCEE=1.2 SCNB=2.0
e7-dk-dk-e7    1     0.12000000    0.000   3.0    SCEE=1.2 SCNB=2.0
bx-bx-r2-i0    1     3.62500000  180.000   2.0    SCEE=1.2 SCNB=2.0
i0-co-dk-dk    1     0.71000000  180.000   2.0    SCEE=1.2 SCNB=2.0
r2-i0-co-dn    1     0.75000000  180.000  -2.0    SCEE=1.2 SCNB=2.0
r2-i0-co-dn    1     0.50000000    0.000   3.0    SCEE=1.2 SCNB=2.0
co-gz-dn-dk    1    -1.02000000    0.000  -1.0    SCEE=1.2 SCNB=2.0
co-gz-dn-dk    1     0.17000000    0.000  -3.0    SCEE=1.2 SCNB=2.0
co-gz-dn-dk    1     0.10000000  180.000   4.0    SCEE=1.2 SCNB=2.0
e8-dn-co-i0    1     0.00000000  180.000   4.0    SCEE=1.2 SCNB=2.0
co-dn-dk-dk    1     0.10000000    0.000   3.0    SCEE=1.2 SCNB=2.0
e3-bx-bx-e3    1     3.62500000  180.000   2.0    SCEE=1.2 SCNB=2.0
jx-co-dn-dk    1     0.27000000  180.000   2.0    SCEE=1.2 SCNB=2.0
e3-bx-r2-r2    1     3.62500000  180.000   2.0    SCEE=1.2 SCNB=2.0
b5-dj-r2-r2    1     0.00000000  180.000   4.0    SCEE=1.2 SCNB=2.0
r3-co-gz-dn    1     2.50000000  180.000   2.0    SCEE=1.2 SCNB=2.0
co-r3-r3-co    1     3.62500000  180.000   2.0    SCEE=1.2 SCNB=2.0
ec-ji-r2-r2    1     1.05000000  180.000   2.0    SCEE=1.2 SCNB=2.0
bx-bx-r2-bx    1     3.62500000  180.000   2.0    SCEE=1.2 SCNB=2.0
r2-bx-bx-r2    1     3.62500000  180.000   2.0    SCEE=1.2 SCNB=2.0
dw-r2-bx-r2    1     3.62500000  180.000   2.0    SCEE=1.2 SCNB=2.0
e7-dj-r2-r2    1     0.00000000  180.000   4.0    SCEE=1.2 SCNB=2.0
bx-r2-bx-r2    1     3.62500000  180.000   2.0    SCEE=1.2 SCNB=2.0
dx-r2-bx-r3    1     3.62500000  180.000   2.0    SCEE=1.2 SCNB=2.0
bx-bx-bx-bx    1     3.62500000  180.000   2.0    SCEE=1.2 SCNB=2.0
jx-co-r3-r3    1     0.52250000  180.000   2.0    SCEE=1.2 SCNB=2.0
co-gz-co-r3    1     2.50000000  180.000   2.0    SCEE=1.2 SCNB=2.0
jx-co-gz-co    1     2.50000000  180.000   2.0    SCEE=1.2 SCNB=2.0
co-r3-bx-r2    1     3.62500000  180.000   2.0    SCEE=1.2 SCNB=2.0
jx-co-i0-co    1     2.50000000  180.000   2.0    SCEE=1.2 SCNB=2.0
e7-dk-co-jx    1     0.83000000    0.000  -1.0    SCEE=1.2 SCNB=2.0
e7-dk-co-jx    1    -0.04000000    0.000   3.0    SCEE=1.2 SCNB=2.0
e8-dn-gz-co    1     0.00000000  180.000   4.0    SCEE=1.2 SCNB=2.0
jx-co-dn-ji    1     0.00000000  180.000   4.0    SCEE=1.2 SCNB=2.0
r2-r2-ji-dn    1     0.55000000  180.000   2.0    SCEE=1.2 SCNB=2.0
bx-r2-r2-ji    1     3.62500000  180.000   2.0    SCEE=1.2 SCNB=2.0
e7-dk-dk-co    1     0.15560000    0.000   3.0    SCEE=1.2 SCNB=2.0
e7-dj-b5-el    1     0.00000000  180.000   4.0    SCEE=1.2 SCNB=2.0
i0-co-dn-gz    1    -0.10000000    0.000  -1.0    SCEE=1.2 SCNB=2.0
i0-co-dn-gz    1     2.12000000  180.000   2.0    SCEE=1.2 SCNB=2.0
dw-r2-r2-dj    1     3.62500000  180.000   2.0    SCEE=1.2 SCNB=2.0
r2-bx-r2-i0    1     3.62500000  180.000   2.0    SCEE=1.2 SCNB=2.0
co-dn-ji-r2    1     0.00000000  180.000   4.0    SCEE=1.2 SCNB=2.0
r3-r3-co-gz    1     1.00000000  180.000   2.0    SCEE=1.2 SCNB=2.0
bx-bx-r2-r2    1     3.62500000  180.000   2.0    SCEE=1.2 SCNB=2.0
i0-co-dn-ji    1     0.00000000  180.000   4.0    SCEE=1.2 SCNB=2.0
bx-r2-r2-bx    1     3.62500000  180.000   2.0    SCEE=1.2 SCNB=2.0
ec-ji-dn-co    1     0.00000000  180.000   4.0    SCEE=1.2 SCNB=2.0
i0-co-dn-dk    1     0.71000000  180.000   2.0    SCEE=1.2 SCNB=2.0
e8-dn-ji-r2    1    -0.33200000  180.000   2.0    SCEE=1.2 SCNB=2.0
co-dk-dk-dn    1     0.10000000    0.000   3.0    SCEE=1.2 SCNB=2.0
e3-bx-r2-dw    1     3.62500000  180.000   2.0    SCEE=1.2 SCNB=2.0
bx-r3-r3-bx    1     3.62500000  180.000   2.0    SCEE=1.2 SCNB=2.0

IMPROPER
bx-bx-r2-dj     1.10000000  180.000   2.0
bx-bx-bx-e3     1.10000000  180.000   2.0
bx-e3-bx-r2     1.10000000  180.000   2.0
bx-dw-r2-r2     1.10000000  180.000   2.0
bx-ji-r2-r2     1.10000000  180.000   2.0
bx-dx-r2-r2     1.10000000  180.000   2.0
e3-r2-bx-r3     1.10000000  180.000   2.0
bx-co-r3-r3     1.10000000  180.000   2.0
co-co-gz-dn     1.10000000  180.000   2.0
gz-jx-co-r3    10.50000000  180.000   2.0
co-co-i0-ec     1.10000000  180.000   2.0
dn-i0-co-jx    10.50000000  180.000   2.0
dk-i0-co-jx    10.50000000  180.000   2.0
bx-dj-r2-r2     1.10000000  180.000   2.0
e3-r2-bx-r2     1.10000000  180.000   2.0
dn-ec-ji-r2     1.10000000  180.000   2.0
bx-bx-r2-i0     1.10000000  180.000   2.0
co-ec-i0-r2     1.10000000  180.000   2.0

NONB
el    1.83718976   0.10980000
b5    1.95252273   0.15960000
dj    1.90689465   0.10780000
r2    1.86059309   0.09880000
bx    1.86059309   0.09880000
i0    1.83522545   0.11740000
co    1.86059309   0.09880000
jx    1.71068828   0.14630000
dn    1.90689465   0.10780000
ji    1.84027653   0.15450000
r3    1.86059309   0.09880000
dx    1.70288717   0.08320000
gz    1.78521976   0.16360000
dk    1.90689465   0.10780000
dw    1.94522673   0.26380000
e7    1.45931291   0.02080000
e3    1.47351205   0.01610000
ec    0.62100213   0.01000000
e8    1.35930154   0.02080000
```
