## Supplementary material for "Discovery of molecular glues by modeling ternary complex conformational ensembles and thermodynamic stability": Small molecule parameters for GSPT1-CRBN molecular glues: mg_18_gspt1-crbn.parm7

```
%VERSION  VERSION_STAMP = V0001.000  DATE = 10/16/25  02:41:53
%FLAG TITLE
%FORMAT(20a4)
ligand.sdf  
%FLAG POINTERS
%FORMAT(10I8)
      62      14      21      45      47      65     103     111       0       0
     343       1      45      65     111      19      40      50       0       0
       0       0       0       0       0       0       0       0      62       0
       0       1
%FLAG ATOM_NAME
%FORMAT(20a4)
N1  C1  C2  C3  C4  C5  C6  C7  C8  C9  C10 C11 C12 N2  C13 O1  C14 N3  C15 C16 
C17 C18 C19 C20 F1  C21 O2  N4  C22 C23 C24 C25 O3  N5  C26 O4  C27 O5  C28 C29 
Cl1 H1  H2  H3  H4  H5  H6  H7  H8  H9  H10 H11 H12 H13 H14 H15 H16 H17 H18 H19 
H20 H21 
%FLAG ATOMIC_NUMBER
%FORMAT(10I8)
       7       6       6       6       6       6       6       6       6       6
       6       6       6       7       6       8       6       7       6       6
       6       6       6       6       9       6       8       7       6       6
       6       6       8       7       6       8       6       8       6       6
      17       1       1       1       1       1       1       1       1       1
       1       1       1       1       1       1       1       1       1       1
       1       1
%FLAG RESIDUE_LABEL
%FORMAT(20a4)
LIG 
%FLAG RESIDUE_POINTER
%FORMAT(10I8)
       1
%FLAG RESIDUE_NUMBER
%FORMAT(20I4)
   1
%FLAG RESIDUE_ICODE
%FORMAT(20a4)
    
%FLAG RESIDUE_CHAINID
%FORMAT(20a4)
A   
%FLAG SOLVENT_POINTERS
%FORMAT(3I8)
       0       1       0
%FLAG ATOMS_PER_MOLECULE
%FORMAT(10I8)
      62
%FLAG MASS
%FORMAT(5E16.8)
  1.40100000E+01  1.20100000E+01  1.20100000E+01  1.20100000E+01  1.20100000E+01
  1.20100000E+01  1.20100000E+01  1.20100000E+01  1.20100000E+01  1.20100000E+01
  1.20100000E+01  1.20100000E+01  1.20100000E+01  1.40100000E+01  1.20100000E+01
  1.60000000E+01  1.20100000E+01  1.40100000E+01  1.20100000E+01  1.20100000E+01
  1.20100000E+01  1.20100000E+01  1.20100000E+01  1.20100000E+01  1.90000000E+01
  1.20100000E+01  1.60000000E+01  1.40100000E+01  1.20100000E+01  1.20100000E+01
  1.20100000E+01  1.20100000E+01  1.60000000E+01  1.40100000E+01  1.20100000E+01
  1.60000000E+01  1.20100000E+01  1.60000000E+01  1.20100000E+01  1.20100000E+01
  3.54500000E+01  1.00800000E+00  1.00800000E+00  1.00800000E+00  1.00800000E+00
  1.00800000E+00  1.00800000E+00  1.00800000E+00  1.00800000E+00  1.00800000E+00
  1.00800000E+00  1.00800000E+00  1.00800000E+00  1.00800000E+00  1.00800000E+00
  1.00800000E+00  1.00800000E+00  1.00800000E+00  1.00800000E+00  1.00800000E+00
  1.00800000E+00  1.00800000E+00
%FLAG CHARGE
%FORMAT(5E16.8)
 -8.49623849E+00  4.63070554E+00  4.06730847E+00  1.21112695E+00 -3.69847090E+00
 -2.53317303E+00 -2.56648340E+00 -2.53317303E+00 -3.69847090E+00  7.09940808E-02
 -3.52020214E+00 -3.98299389E+00  4.21660378E+00 -9.95117981E+00  1.21482790E+01
 -1.05573811E+01  1.11332786E+00 -1.03532366E+01  4.35405458E+00 -4.71698813E+00
 -1.10354249E+00 -1.38161479E+00 -4.53232335E+00  2.70067242E+00 -3.12481467E+00
  1.28611718E+01 -9.91460765E+00 -8.52559461E+00  5.68116647E-01 -6.84119809E-01
 -2.09678539E+00  1.28156889E+01 -1.01661301E+01 -1.25502629E+01  1.23717390E+01
 -1.01022245E+01  1.28976528E+01 -1.01347330E+01 -5.07764390E+00  1.96815418E+00
 -2.17822085E+00  8.74378843E-01  2.80390175E+00  2.67731143E+00  2.64084861E+00
  2.67731143E+00  2.80390175E+00  3.12875069E+00  2.85834998E+00  6.16232630E+00
  1.39200150E+00  1.39200150E+00  6.94287852E+00  3.38326155E+00  3.60165582E+00
  1.75520838E+00  7.18177288E-01  7.18177288E-01  1.43327501E+00  1.43327501E+00
  6.82811448E+00  3.95985157E+00
%FLAG AMBER_ATOM_TYPE
%FORMAT(20a4)
a0  a1  a2  a3  a3  a3  a3  a3  a3  a3  a3  a3  a3  a4  a3  a5  a2  a6  a3  a3  
a3  a3  a3  a3  a7  a3  a5  a8  a2  a2  a2  a3  a5  a4  a3  a5  a3  a5  a3  a3  
a9  aa  ab  ab  ab  ab  ab  ab  ab  ac  ad  ad  ac  ab  ab  ad  aa  aa  aa  aa  
ac  ab  
%FLAG ATOM_TYPE_INDEX
%FORMAT(10I8)
       1       2       3       4       4       4       4       4       4       4
       4       4       4       5       4       6       3       7       4       4
       4       4       4       4       8       4       6       9       3       3
       3       4       6       5       4       6       4       6       4       4
      10      11      12      12      12      12      12      12      12      13
      14      14      13      12      12      14      11      11      11      11
      13      12
%FLAG NONBONDED_PARM_INDEX
%FORMAT(10I8)
       1       2       4       7      11      16      22      29      37      46
      56      67      79      92       2       3       5       8      12      17
      23      30      38      47      57      68      80      93       4       5
       6       9      13      18      24      31      39      48      58      69
      81      94       7       8       9      10      14      19      25      32
      40      49      59      70      82      95      11      12      13      14
      15      20      26      33      41      50      60      71      83      96
      16      17      18      19      20      21      27      34      42      51
      61      72      84      97      22      23      24      25      26      27
      28      35      43      52      62      73      85      98      29      30
      31      32      33      34      35      36      44      53      63      74
      86      99      37      38      39      40      41      42      43      44
      45      54      64      75      87     100      46      47      48      49
      50      51      52      53      54      55      65      76      88     101
      56      57      58      59      60      61      62      63      64      65
      66      77      89     102      67      68      69      70      71      72
      73      74      75      76      77      78      90     103      79      80
      81      82      83      84      85      86      87      88      89      90
      91     104      92      93      94      95      96      97      98      99
     100     101     102     103     104     105
%FLAG LENNARD_JONES_ACOEF
%FORMAT(5E16.8)
  6.64982906E+05  1.16169674E+06  2.00699373E+06  8.25578026E+05  1.43247418E+06
  1.02070234E+06  6.80732506E+05  1.18646485E+06  8.43936994E+05  6.96520234E+05
  6.83213671E+05  1.19377827E+06  8.48312933E+05  6.99423464E+05  7.01941829E+05
  5.04135780E+05  8.92240303E+05  6.30889779E+05  5.17475097E+05  5.17838332E+05
  3.76404524E+05  7.96800902E+05  1.39155052E+06  9.89044927E+05  8.15620511E+05
  8.18649918E+05  6.04286409E+05  9.54740796E+05  3.70267191E+05  6.55859950E+05
  4.63598992E+05  3.80130244E+05  3.80325586E+05  2.76183611E+05  4.43833951E+05
  2.02634671E+05  6.84168978E+05  1.20149128E+06  8.52124070E+05  7.01136502E+05
  7.02861009E+05  5.15506105E+05  8.19908657E+05  3.78469419E+05  7.02171940E+05
  1.45938791E+06  2.52302108E+06  1.80030602E+06  1.49071475E+06  1.49967251E+06
  1.11998615E+06  1.74817591E+06  8.23227235E+05  1.50889432E+06  3.17159324E+06
  7.86998708E+04  1.43352519E+05  1.00237849E+05  8.12680027E+04  8.07979867E+04
  5.68024324E+04  9.44092983E+04  4.15877548E+04  7.93869534E+04  1.79626251E+05
  7.94702130E+03  7.29045953E+04  1.32565524E+05  9.27576555E+04  7.52563071E+04
  7.48505076E+04  5.27278056E+04  8.74530063E+04  3.86096238E+04  7.36017309E+04
  1.66127433E+05  7.41102589E+03  6.90923756E+03  1.61320867E+03  3.37176158E+03
  2.23574063E+03  1.71454860E+03  1.65217974E+03  9.87808596E+02  1.94264604E+03
  7.15561390E+02  1.52377109E+03  4.18969119E+03  9.47503830E+01  9.04508385E+01
  1.34733945E-01  5.43769893E+04  1.00312609E+05  6.97988489E+04  5.63002155E+04
  5.58141682E+04  3.86631340E+04  6.52541965E+04  2.82798266E+04  5.45227568E+04
  1.25597999E+05  5.22987638E+03  4.88720517E+03  5.24581747E+01  3.39010375E+03
%FLAG LENNARD_JONES_BCOEF
%FORMAT(5E16.8)
  5.40426214E+02  7.84305369E+02  1.13192968E+03  5.99396682E+02  8.66934547E+02
  6.63420569E+02  5.32547146E+02  7.71977944E+02  5.90240404E+02  5.24656837E+02
  5.57026528E+02  8.08475897E+02  6.17845310E+02  5.48916588E+02  5.74135770E+02
  5.05551523E+02  7.38482516E+02  5.62953487E+02  4.98855817E+02  5.21020965E+02
  4.69331362E+02  6.44299227E+02  9.34910047E+02  7.14537156E+02  6.34885520E+02
  6.64092005E+02  6.02829659E+02  7.68133980E+02  3.76243520E+02  5.49825155E+02
  4.19070181E+02  3.71292585E+02  3.87753408E+02  3.49116891E+02  4.48645389E+02
  2.59686000E+02  6.05630997E+02  8.81240310E+02  6.72793718E+02  5.97126500E+02
  6.24205470E+02  5.64811861E+02  7.22088914E+02  4.20263864E+02  6.77865265E+02
  9.96746342E+02  1.43902174E+03  1.10198720E+03  9.81149539E+02  1.02745766E+03
  9.38136644E+02  1.18815577E+03  6.98456542E+02  1.11975737E+03  1.82938929E+03
  1.22654482E+02  1.81763516E+02  1.37789584E+02  1.21393339E+02  1.26375569E+02
  1.11954197E+02  1.46313815E+02  8.31877539E+01  1.36102537E+02  2.30700975E+02
  2.57136573E+01  1.10729796E+02  1.63949457E+02  1.24327167E+02  1.09571385E+02
  1.14090863E+02  1.01173645E+02  1.32085747E+02  7.51822089E+01  1.22921062E+02
  2.08101801E+02  2.32911785E+01  2.10939541E+01  1.46226422E+01  2.32122183E+01
  1.71354453E+01  1.46823013E+01  1.50478920E+01  1.22935547E+01  1.74766808E+01
  9.08624152E+00  1.57013027E+01  2.93386212E+01  2.33795591E+00  2.14260820E+00
  7.34122455E-02  1.01953935E+02  1.52048386E+02  1.14980621E+02  1.01039245E+02
  1.05035252E+02  9.23645753E+01  1.21641614E+02  6.85985651E+01  1.12792587E+02
  1.92910509E+02  2.08596672E+01  1.89139651E+01  1.73961209E+00  1.67945417E+01
%FLAG NUMBER_EXCLUDED_ATOMS
%FORMAT(10I8)
       5       8      15      13      10       7       7       5       6      10
       9       9      11      11       9       5       8      10      12      11
      11      11       7       5       1       9       3      11      14      12
      10       9       5       6       6       2       3       1       5       4
       1       1       1       1       1       1       1       1       1       1
       2       1       1       1       1       2       3       2       1       1
       1       1
%FLAG EXCLUDED_ATOMS_LIST
%FORMAT(10I8)
       2       3       4      10      42       3       4       5       9      10
      11      40      42       4       5       6       8       9      10      11
      12      39      40      41      42      43      47      48       5       6
       7       8       9      10      11      40      42      43      44      46
      47       6       7       8       9      10      42      43      44      45
      47       7       8       9      43      44      45      46       8       9
      43      44      45      46      47       9      44      45      46      47
      10      42      43      45      46      47      11      12      13      39
      40      41      42      48      49      62      12      13      14      39
      40      41      42      48      49      13      14      15      39      40
      48      49      50      62      14      15      16      17      39      40
      41      48      49      50      62      15      16      17      18      39
      40      49      50      51      52      62      16      17      18      19
      39      50      51      52      53      17      18      50      51      52
      18      19      20      24      50      51      52      53      19      20
      21      23      24      25      51      52      53      54      20      21
      22      23      24      25      37      51      52      53      54      55
      21      22      23      24      25      26      28      37      38      53
      54      22      23      24      26      27      28      29      37      38
      54      55      23      24      25      26      27      28      29      37
      38      54      55      24      25      26      27      28      37      55
      25      26      53      54      55      55      27      28      29      30
      35      37      38      55      56      28      29      37      29      30
      31      34      35      36      37      38      56      57      58      30
      31      32      34      35      36      37      38      56      57      58
      59      60      61      31      32      33      34      35      36      37
      56      57      58      59      60      32      33      34      35      56
      57      58      59      60      61      33      34      35      36      57
      58      59      60      61      34      35      59      60      61      35
      36      56      59      60      61      36      37      56      57      58
      61      56      61      38      54      56       0      40      41      49
      50      62      41      42      48      62      62       0      44      45
      46      47       0      49       0       0      52      53      53       0
       0       0      57      58      58      59      60      59      60      60
       0       0       0
%FLAG BOND_FORCE_CONSTANT
%FORMAT(5E16.8)
  3.75900000E+02  3.95700000E+02  5.27300000E+02  5.29500000E+02  8.91500000E+02
  2.95900000E+02  2.50300000E+02  3.78600000E+02  3.15200000E+02  3.56200000E+02
  2.43200000E+02  6.52600000E+02  2.61800000E+02  3.47100000E+02  2.72700000E+02
  3.53600000E+02  2.63800000E+02  2.32500000E+02  1.82000000E+02
%FLAG BOND_EQUIL_VALUE
%FORMAT(5E16.8)
  1.09700000E+00  1.08600000E+00  1.01300000E+00  1.01200000E+00  1.15300000E+00
  1.46700000E+00  1.51600000E+00  1.39800000E+00  1.41200000E+00  1.37900000E+00
  1.52400000E+00  1.21800000E+00  1.46400000E+00  1.38600000E+00  1.49100000E+00
  1.34900000E+00  1.46200000E+00  1.53800000E+00  1.75000000E+00
%FLAG BONDS_INC_HYDROGEN
%FORMAT(10I8)
       6     123       1      12     126       2      15     129       2      18
     132       2      21     135       2      24     138       2      30     141
       2      33     144       2      39     147       3      48     150       1
      48     153       1      51     156       4      57     159       2      66
     162       2      84     165       1      87     168       1      87     171
       1      90     174       1      90     177       1      99     180       3
     114     183       2
%FLAG BONDS_WITHOUT_HYDROGEN
%FORMAT(10I8)
       0       3       5       3       6       6       6      27       7       6
       9       7       9      24       8       9      12       8      12      15
       8      15      18       8      18      21       8      21      24       8
      27     117       8      27      30       8      30      33       8      33
      36       8      36      39       9      36     114       8      39      42
      10      42      48      11      42      45      12      48      51      13
      51      54      14      54      69       8      54      57       8      57
      60       8      60     108      15      60      63       8      63      66
       8      63      75      15      66      69       8      69      72      16
      75      81      10      75      78      12      81      84      17      81
     108      10      84      87      18      84     102      11      87      90
      18      90      93      11      93      99      10      93      96      12
      99     102      10     102     105      12     108     111      12     114
     117       8     117     120      19
%FLAG ANGLE_FORCE_CONSTANT
%FORMAT(5E16.8)
  4.89000000E+01  4.73000000E+01  4.87000000E+01  4.80000000E+01  4.87000000E+01
  4.75000000E+01  4.64000000E+01  6.12000000E+01  4.88000000E+01  6.15000000E+01
  4.68000000E+01  4.69000000E+01  4.74000000E+01  3.88000000E+01  3.90000000E+01
  7.32000000E+01  6.70000000E+01  6.56000000E+01  6.56000000E+01  6.88000000E+01
  7.21000000E+01  8.56000000E+01  6.57000000E+01  1.13800000E+02  8.43000000E+01
  8.44000000E+01  8.46000000E+01  6.52000000E+01  8.62000000E+01  8.93000000E+01
  6.57000000E+01  6.64000000E+01  8.54000000E+01  8.62000000E+01  6.53000000E+01
  6.56000000E+01  8.32000000E+01  8.45000000E+01  6.49000000E+01  6.53000000E+01
%FLAG ANGLE_EQUIL_VALUE
%FORMAT(5E16.8)
  1.90956473E+00  1.92806522E+00  2.09230071E+00  2.02458193E+00  2.05163454E+00
  1.88879532E+00  2.02440740E+00  1.91619699E+00  2.02580366E+00  1.90031449E+00
  1.91637152E+00  1.91218273E+00  1.89839463E+00  1.89298411E+00  1.87762521E+00
  3.11680898E+00  1.93539561E+00  2.10783414E+00  1.95895755E+00  2.09474417E+00
  2.08374859E+00  2.09771123E+00  2.15914682E+00  2.14762764E+00  2.01027023E+00
  1.90851754E+00  2.15024564E+00  2.09404604E+00  2.11097573E+00  2.07624368E+00
  2.09439510E+00  2.10015469E+00  2.01149196E+00  2.13977366E+00  2.10643787E+00
  2.21796441E+00  1.94796198E+00  1.90345608E+00  1.94621665E+00  1.93801360E+00
%FLAG ANGLES_INC_HYDROGEN
%FORMAT(10I8)
       3       6     123       1       9       6     123       2       9      12
     126       3       9      24     138       3      12      15     129       3
      15      12     126       3      15      18     132       3      18      15
     129       3      18      21     135       3      21      18     132       3
      21      24     138       3      24      21     135       3      27       6
     123       2      27      30     141       3      30      33     144       3
      33      30     141       3      36      33     144       3      36      39
     147       4      36     114     183       3      42      39     147       5
      42      48     150       6      42      48     153       6      48      51
     156       7      51      48     150       8      51      48     153       8
      54      51     156       9      54      57     159       3      60      57
     159       3      63      66     162       3      69      66     162       3
      81      84     165      10      84      87     168      11      84      87
     171      11      87      84     165      12      87      90     174      11
      87      90     177      11      90      87     168      11      90      87
     171      11      93      90     174      13      93      90     177      13
      93      99     180       5     102      84     165       6     102      99
     180       5     117     114     183       3     150      48     153      14
     168      87     171      15     174      90     177      15
%FLAG ANGLES_WITHOUT_HYDROGEN
%FORMAT(10I8)
       0       3       6      16       3       6       9      17       3       6
      27      17       6       9      12      18       6       9      24      18
       6      27      30      18       6      27     117      18       9       6
      27      19       9      12      15      20       9      24      21      20
      12       9      24      20      12      15      18      20      15      18
      21      20      18      21      24      20      27      30      33      20
      27     117     114      20      27     117     120      21      30      27
     117      20      30      33      36      20      33      36      39      22
      33      36     114      20      36      39      42      23      36     114
     117      20      39      36     114      22      39      42      45      24
      39      42      48      25      42      48      51      26      45      42
      48      27      48      51      54      28      51      54      57      29
      51      54      69      29      54      57      60      20      54      69
      66      20      54      69      72      30      57      54      69      20
      57      60      63      31      57      60     108      32      60      63
      66      31      60      63      75      32      60     108      81      33
      60     108     111      34      63      60     108      32      63      66
      69      20      63      75      78      34      63      75      81      33
      66      63      75      32      66      69      72      30      75      81
      84      35      75      81     108      36      78      75      81      24
      81      84      87      37      81      84     102      38      81     108
     111      24      84      81     108      35      84      87      90      39
      84     102      99      25      84     102     105      27      87      84
     102      40      87      90      93      40      90      93      96      27
      90      93      99      25      93      99     102      36      96      93
      99      24      99     102     105      24     114     117     120      21
%FLAG DIHEDRAL_FORCE_CONSTANT
%FORMAT(5E16.8)
  3.62500000E+00  3.62500000E+00  4.50000000E-01  2.00000000E+00  2.50000000E+00
  8.00000000E-01 -8.00000000E-02  2.50000000E+00 -3.32000000E-01  1.05000000E+00
  3.62500000E+00  1.55600000E-01  8.00000000E-02  2.50000000E+00  1.55600000E-01
  8.30000000E-01 -4.00000000E-02  1.20000000E-01  1.10000000E+00  0.00000000E+00
  0.00000000E+00  0.00000000E+00  0.00000000E+00  3.62500000E+00  3.62500000E+00
  9.50000000E-01  2.50000000E+00  7.50000000E-01  5.00000000E-01  5.50000000E-01
  1.00000000E+00  5.22500000E-01  1.00000000E+00  5.22500000E-01  1.00000000E+00
 -1.02000000E+00  1.70000000E-01  1.00000000E-01  6.40000000E-01  3.90000000E-01
  1.00000000E-01 -1.00000000E-01  2.12000000E+00  1.00000000E-01 -1.72000000E+00
  7.10000000E-01  2.70000000E-01  2.70000000E-01  7.10000000E-01  1.05000000E+01
%FLAG DIHEDRAL_PERIODICITY
%FORMAT(5E16.8)
  2.00000000E+00  2.00000000E+00  2.00000000E+00  1.00000000E+00  2.00000000E+00
  1.00000000E+00  3.00000000E+00  2.00000000E+00  2.00000000E+00  2.00000000E+00
  2.00000000E+00  3.00000000E+00  3.00000000E+00  2.00000000E+00  3.00000000E+00
  1.00000000E+00  3.00000000E+00  3.00000000E+00  2.00000000E+00  1.00000000E+00
  1.00000000E+00  1.00000000E+00  1.00000000E+00  2.00000000E+00  2.00000000E+00
  2.00000000E+00  2.00000000E+00  2.00000000E+00  3.00000000E+00  2.00000000E+00
  2.00000000E+00  2.00000000E+00  2.00000000E+00  2.00000000E+00  2.00000000E+00
  1.00000000E+00  3.00000000E+00  4.00000000E+00  1.00000000E+00  2.00000000E+00
  3.00000000E+00  1.00000000E+00  2.00000000E+00  3.00000000E+00  1.00000000E+00
  2.00000000E+00  2.00000000E+00  2.00000000E+00  2.00000000E+00  2.00000000E+00
%FLAG DIHEDRAL_PHASE
%FORMAT(5E16.8)
  3.14159265E+00  3.14159265E+00  3.14159265E+00  0.00000000E+00  3.14159265E+00
  0.00000000E+00  0.00000000E+00  3.14159265E+00  3.14159265E+00  3.14159265E+00
  3.14159265E+00  0.00000000E+00  0.00000000E+00  3.14159265E+00  0.00000000E+00
  0.00000000E+00  0.00000000E+00  0.00000000E+00  3.14159265E+00  0.00000000E+00
  0.00000000E+00  0.00000000E+00  0.00000000E+00  3.14159265E+00  3.14159265E+00
  3.14159265E+00  3.14159265E+00  3.14159265E+00  0.00000000E+00  3.14159265E+00
  3.14159265E+00  3.14159265E+00  3.14159265E+00  3.14159265E+00  3.14159265E+00
  0.00000000E+00  0.00000000E+00  3.14159265E+00  0.00000000E+00  3.14159265E+00
  0.00000000E+00  0.00000000E+00  3.14159265E+00  0.00000000E+00  0.00000000E+00
  3.14159265E+00  3.14159265E+00  3.14159265E+00  3.14159265E+00  3.14159265E+00
%FLAG SCEE_SCALE_FACTOR
%FORMAT(5E16.8)
  1.20000000E+00  1.20000000E+00  1.20000000E+00  1.20000000E+00  0.00000000E+00
  1.20000000E+00  0.00000000E+00  1.20000000E+00  1.20000000E+00  1.20000000E+00
  1.20000000E+00  1.20000000E+00  1.20000000E+00  1.20000000E+00  1.20000000E+00
  1.20000000E+00  0.00000000E+00  1.20000000E+00  0.00000000E+00  1.20000000E+00
  1.20000000E+00  1.20000000E+00  1.20000000E+00  1.20000000E+00  0.00000000E+00
  1.20000000E+00  1.20000000E+00  1.20000000E+00  0.00000000E+00  1.20000000E+00
  1.20000000E+00  1.20000000E+00  0.00000000E+00  1.20000000E+00  1.20000000E+00
  1.20000000E+00  0.00000000E+00  0.00000000E+00  1.20000000E+00  0.00000000E+00
  1.20000000E+00  1.20000000E+00  0.00000000E+00  1.20000000E+00  0.00000000E+00
  1.20000000E+00  1.20000000E+00  1.20000000E+00  0.00000000E+00  0.00000000E+00
%FLAG SCNB_SCALE_FACTOR
%FORMAT(5E16.8)
  2.00000000E+00  2.00000000E+00  2.00000000E+00  2.00000000E+00  0.00000000E+00
  2.00000000E+00  0.00000000E+00  2.00000000E+00  2.00000000E+00  2.00000000E+00
  2.00000000E+00  2.00000000E+00  2.00000000E+00  2.00000000E+00  2.00000000E+00
  2.00000000E+00  0.00000000E+00  2.00000000E+00  0.00000000E+00  2.00000000E+00
  2.00000000E+00  2.00000000E+00  2.00000000E+00  2.00000000E+00  0.00000000E+00
  2.00000000E+00  2.00000000E+00  2.00000000E+00  0.00000000E+00  2.00000000E+00
  2.00000000E+00  2.00000000E+00  0.00000000E+00  2.00000000E+00  2.00000000E+00
  2.00000000E+00  0.00000000E+00  0.00000000E+00  2.00000000E+00  0.00000000E+00
  2.00000000E+00  2.00000000E+00  0.00000000E+00  2.00000000E+00  0.00000000E+00
  2.00000000E+00  2.00000000E+00  2.00000000E+00  0.00000000E+00  0.00000000E+00
%FLAG DIHEDRALS_INC_HYDROGEN
%FORMAT(10I8)
       6       9      12     126       1       6       9      24     138       1
       6      27      30     141       2       9      12      15     129       1
     135      21      24       9       1      12       9      24     138       1
      12      15      18     132       1      15      18      21     135       1
     126      12      15      18       1      18      21      24     138       1
     129      15      18      21       1      24       9      12     126       1
     132      18      21      24       1      27      30      33     144       1
     183     114     117      27       1      33      36      39     147       3
      33      36     114     183       1     141      30      33      36       1
     144      33      36      39       1      39      36     114     183       1
     147      39      42      45       4     147      39     -42      45       5
      45      42      48     150       6      45      42     -48     150       7
      45      42      48     153       6      45      42     -48     153       7
     147      39      42      48       8      51      54      57     159       1
     150      48      51      54       9     153      48      51      54       9
     162      66      69      54       1     156      51      54      57      10
      60      63      66     162       1     159      57      60      63      11
     156      51      54      69      10      69      54      57     159       1
     162      66      69      72       1      75      63      66     162       1
      81      84      87     168      12      81      84      87     171      12
      84      87      90     174      13      84      87      90     177      13
     180      99     102      84      14     165      84      87      90      15
      90      93      99     180       8     168      87      90      93      12
     171      87      90      93      12     174      90      93      96      16
     174      90     -93      96      17     177      90      93      96      16
     177      90     -93      96      17      96      93      99     180       4
      96      93     -99     180       5     102      84      87     168      12
     102      84      87     171      12     165      84     102     105       6
     165      84    -102     105       7     180      99     102     105       4
     180      99    -102     105       5     159      57      60     108       1
     144      33      36     114       1     114      36      39     147       3
     117      27      30     141       1     183     114     117     120       2
     126      12      15     129       1     129      15      18     132       1
     132      18      21     135       1     135      21      24     138       1
     141      30      33     144       1     165      84      87     168      12
     165      84      87     171      12     168      87      90     174      18
     168      87      90     177      18     171      87      90     174      18
     171      87      90     177      18       9      12    -126     -15      19
      18      12     -15    -129      19      21      15     -18    -132      19
      24      18     -21    -135      19       9      24    -138     -21      19
      27      30    -141     -33      19      36      33    -144     -30      19
      36      39    -147     -42      19      54      51    -156     -48      19
     159      54     -57     -60      19      63      66     -69    -162      19
     180      99    -102     -93      19     183      36    -114    -117      19
     153      48      51     156      20     150      48      51     156      20
     177      90      93      99      21      75      81      84     165      22
     165      84     102      99      23      42      48      51     156      22
     108      81      84     165      22     123       6       9      12      22
      39      42      48     150      22      39      42      48     153      22
     123       6      27     117      22     123       6      27      30      22
     123       6       9      24      22       0       3       6     123      22
     174      90      93      99      21
%FLAG DIHEDRALS_WITHOUT_HYDROGEN
%FORMAT(10I8)
       6       9      12      15      24       6       9      24      21      24
       6      27      30      33      24       6      27     117     114      24
       6      27     117     120       1       9      12      15      18       1
      18      21     -24       9      25      12       9      24      21       1
      12      15     -18      21      25      24       9      12      15       1
      15      18     -21      24      25      27      30      33      36       1
      36     114    -117      27      25      30      27     117     114       1
      30      27     117     120      11      30      33      36      39       1
      30      33     -36     114      25     117      27      30      33       2
      33      36      39      42      26      33      36    -114     117      25
      36      39      42      45      27      36      39      42      48      28
      36      39     -42      48      29      36     114     117     120       1
      39      36     114     117       1     114      36      39      42      26
      48      51      54      57      30      48      51      54      69      30
      51      54      57      60      24      51      54      69      66      24
      51      54      69      72       1      54      57      60      63       1
      54      57      60     108       1      63      66     -69      54      25
      57      54      69      66      11      57      54      69      72       1
      57      60     -63      66      25      57      60      63      75       1
      57      60     108      81      31      57      60     108     111      32
      69      54      57      60       1      60      63     -66      69      25
      60      63      75      78      32      60      63     -75      81      33
      75      81    -108      60       5      84      81     108      60      27
      63      60    -108      81      33      63      60     108     111      32
      63      66      69      72       1      63      75      81      84      27
      63      75     -81     108       5     108      60      63      66       1
      66      63      75      78      34      66      63      75      81      35
      75      63      66      69       1     108      60     -63      75      25
      75      81      84      87      36      75      81     -84      87      37
      75      81     -84      87      38      75      81      84     102      39
      75      81     -84     102      40      75      81     108     111      27
      78      75      81      84      14      78      75      81     108      27
      81      84      87      90      41      81      84     102      99      42
      81      84    -102      99      43      84      81     108     111      14
      84      87      90      93      44      93      99    -102      84      45
     108      81      84      87      36     108      81     -84      87      37
     108      81     -84      87      38      87      84     102      99      46
      87      84     102     105      47      87      90      93      96      48
      87      90     -93      99      49     102      84      87      90      44
      90      93     -99     102      45      93      99     102     105      27
      96      93      99     102      27     108      81      84     102      39
     108      81     -84     102      40       6       9     -12     -24      19
      30       6     -27    -117      19      39      36    -114     -33      19
      48      39     -42     -45      50      57      51     -54     -69      19
      63      60    -108     -57      19      60      63     -75     -66      19
      54      69     -72     -66      19      63      75     -78     -81      50
      84      81    -108     -75      19      96      93     -99     -90      50
      84      99    -102    -105      50      60     108    -111     -81      50
      27     117    -120    -114      19      42      48      51      54      22
      27       6       9      12      22       3       6       9      12      22
      27       6       9      24      22       9       6      27     117      22
       9       6      27      30      22      39      42      48      51      22
       0       3       6       9      22      81      84     102     105      22
      45      42      48      51      22       3       6       9      24      22
       3       6      27     117      22       3       6      27      30      22
       0       3       6      27      22
%FLAG SOLTY
%FORMAT(5E16.8)

%FLAG HBOND_ACOEF
%FORMAT(5E16.8)

%FLAG HBOND_BCOEF
%FORMAT(5E16.8)

%FLAG HBCUT
%FORMAT(5E16.8)

%FLAG TREE_CHAIN_CLASSIFICATION
%FORMAT(20a4)
BLA BLA BLA BLA BLA BLA BLA BLA BLA BLA BLA BLA BLA BLA BLA BLA BLA BLA BLA BLA 
BLA BLA BLA BLA BLA BLA BLA BLA BLA BLA BLA BLA BLA BLA BLA BLA BLA BLA BLA BLA 
BLA BLA BLA BLA BLA BLA BLA BLA BLA BLA BLA BLA BLA BLA BLA BLA BLA BLA BLA BLA 
BLA BLA 
%FLAG JOIN_ARRAY
%FORMAT(10I8)
       0       0       0       0       0       0       0       0       0       0
       0       0       0       0       0       0       0       0       0       0
       0       0       0       0       0       0       0       0       0       0
       0       0       0       0       0       0       0       0       0       0
       0       0       0       0       0       0       0       0       0       0
       0       0       0       0       0       0       0       0       0       0
       0       0
%FLAG IROTAT
%FORMAT(10I8)
       0       0       0       0       0       0       0       0       0       0
       0       0       0       0       0       0       0       0       0       0
       0       0       0       0       0       0       0       0       0       0
       0       0       0       0       0       0       0       0       0       0
       0       0       0       0       0       0       0       0       0       0
       0       0       0       0       0       0       0       0       0       0
       0       0
%FLAG BOX_DIMENSIONS
%FORMAT(5E16.8)
  0.00000000E+00  0.00000000E+00  0.00000000E+00  0.00000000E+00
%FLAG RADIUS_SET
%FORMAT(1a80)
0                                                                               
%FLAG RADII
%FORMAT(5E16.8)
  0.00000000E+00  0.00000000E+00  0.00000000E+00  0.00000000E+00  0.00000000E+00
  0.00000000E+00  0.00000000E+00  0.00000000E+00  0.00000000E+00  0.00000000E+00
  0.00000000E+00  0.00000000E+00  0.00000000E+00  0.00000000E+00  0.00000000E+00
  0.00000000E+00  0.00000000E+00  0.00000000E+00  0.00000000E+00  0.00000000E+00
  0.00000000E+00  0.00000000E+00  0.00000000E+00  0.00000000E+00  0.00000000E+00
  0.00000000E+00  0.00000000E+00  0.00000000E+00  0.00000000E+00  0.00000000E+00
  0.00000000E+00  0.00000000E+00  0.00000000E+00  0.00000000E+00  0.00000000E+00
  0.00000000E+00  0.00000000E+00  0.00000000E+00  0.00000000E+00  0.00000000E+00
  0.00000000E+00  0.00000000E+00  0.00000000E+00  0.00000000E+00  0.00000000E+00
  0.00000000E+00  0.00000000E+00  0.00000000E+00  0.00000000E+00  0.00000000E+00
  0.00000000E+00  0.00000000E+00  0.00000000E+00  0.00000000E+00  0.00000000E+00
  0.00000000E+00  0.00000000E+00  0.00000000E+00  0.00000000E+00  0.00000000E+00
  0.00000000E+00  0.00000000E+00
%FLAG SCREEN
%FORMAT(5E16.8)
  0.00000000E+00  0.00000000E+00  0.00000000E+00  0.00000000E+00  0.00000000E+00
  0.00000000E+00  0.00000000E+00  0.00000000E+00  0.00000000E+00  0.00000000E+00
  0.00000000E+00  0.00000000E+00  0.00000000E+00  0.00000000E+00  0.00000000E+00
  0.00000000E+00  0.00000000E+00  0.00000000E+00  0.00000000E+00  0.00000000E+00
  0.00000000E+00  0.00000000E+00  0.00000000E+00  0.00000000E+00  0.00000000E+00
  0.00000000E+00  0.00000000E+00  0.00000000E+00  0.00000000E+00  0.00000000E+00
  0.00000000E+00  0.00000000E+00  0.00000000E+00  0.00000000E+00  0.00000000E+00
  0.00000000E+00  0.00000000E+00  0.00000000E+00  0.00000000E+00  0.00000000E+00
  0.00000000E+00  0.00000000E+00  0.00000000E+00  0.00000000E+00  0.00000000E+00
  0.00000000E+00  0.00000000E+00  0.00000000E+00  0.00000000E+00  0.00000000E+00
  0.00000000E+00  0.00000000E+00  0.00000000E+00  0.00000000E+00  0.00000000E+00
  0.00000000E+00  0.00000000E+00  0.00000000E+00  0.00000000E+00  0.00000000E+00
  0.00000000E+00  0.00000000E+00
%FLAG IPOL
%FORMAT(1I8)
       0
```
