## Supplementary material for "Discovery of molecular glues by modeling ternary complex conformational ensembles and thermodynamic stability": Small molecule parameters for GSPT1-CRBN molecular glues: mg_19_gspt1-crbn.frcmod

```
Created by ParmEd
MASS
dl    12.010
dj    12.010
dn    12.010
i0    14.010
co    12.010
jx    16.000
r2    12.010
bx    12.010
r3    12.010
gz    14.010
dk    12.010
da    12.010
dx    19.000
e7     1.008
e8     1.008
ec     1.008
e3     1.008

BOND
dl-e7    375.900   1.097
dl-dj    232.500   1.538
dj-e7    375.900   1.097
dj-dn    232.500   1.538
dj-r2    250.300   1.516
dn-e8    375.900   1.097
dn-i0    263.800   1.462
i0-ec    527.300   1.013
i0-co    356.200   1.379
co-jx    652.600   1.218
dn-r2    250.300   1.516
r2-bx    378.600   1.398
bx-bx    378.600   1.398
bx-e3    395.700   1.086
bx-r3    378.600   1.398
r3-r3    378.600   1.398
r3-co    272.700   1.491
co-gz    356.200   1.379
gz-dn    263.800   1.462
dn-dk    232.500   1.538
dn-co    243.200   1.524
dk-e7    375.900   1.097
dk-dk    232.500   1.538
dk-co    243.200   1.524
r2-da    250.300   1.516
da-dx    352.600   1.350

ANGLE
bx-r2-bx     68.800  120.020
e7-dj-r2     47.300  110.470
e7-dj-dn     46.800  109.800
e8-dn-dj     46.900  109.560
dx-da-r2     87.800  111.770
e8-dn-i0     61.500  108.880
e3-bx-r2     48.700  119.880
e7-dk-dk     46.800  109.800
jx-co-dn     84.600  123.200
i0-co-dk     84.300  115.180
jx-co-i0    113.800  123.050
bx-r3-r3     65.700  120.000
e7-dk-dn     46.800  109.800
co-i0-dn     65.300  120.690
e3-bx-bx     48.700  119.880
bx-bx-bx     68.800  120.020
bx-bx-r2     68.800  120.020
e7-dk-e7     39.000  107.580
e8-dn-e8     38.800  108.460
e3-bx-r3     48.700  119.880
bx-r2-da     65.600  120.770
ec-i0-co     48.700  117.550
dx-da-dx    121.600  107.360
co-gz-co     65.600  127.080
e7-dl-dj     46.800  109.800
dk-dk-dn     64.900  111.510
jx-co-gz    113.800  123.050
r2-dn-i0     83.500  112.380
e7-dl-e7     39.000  107.580
dl-dj-dn     64.900  111.510
e8-dn-gz     61.500  108.880
co-dn-gz     84.500  109.060
e8-dn-r2     47.500  109.560
e8-dn-co     47.500  108.220
co-r3-bx     66.400  120.330
co-dk-dk     65.300  111.040
r2-dj-dl     65.200  112.070
r3-co-gz     85.400  115.250
e7-dk-co     47.400  108.770
e8-dn-dk     46.900  109.560
co-dn-dk     65.300  111.040
ec-i0-dn     46.100  117.680
co-r3-r3     66.400  120.330
gz-dn-dk     83.200  111.610
jx-co-dk     84.600  123.200
bx-r2-dn     65.600  120.770
co-i0-co     65.600  127.080
i0-co-i0    112.400  113.560
jx-co-r3     86.200  122.600
co-gz-dn     65.300  120.690
r2-dj-dn     65.200  112.070
r2-bx-r2     68.800  120.020
i0-co-dn     84.300  115.180
bx-bx-r3     68.800  120.020
bx-r2-dj     65.600  120.770
e7-dj-dl     46.800  109.800
r3-bx-r2     68.800  120.020
i0-dn-dj     83.200  111.610

DIHE
jx-co-gz-co    1     2.50000000  180.000   2.0    SCEE=1.2 SCNB=2.0
e7-dl-dj-r2    1     0.15560000    0.000   3.0    SCEE=1.2 SCNB=2.0
ec-i0-co-dn    1     2.50000000  180.000   2.0    SCEE=1.2 SCNB=2.0
e7-dl-dj-dn    1     0.08000000    0.000   3.0    SCEE=1.2 SCNB=2.0
e8-dn-gz-co    1     0.00000000  180.000   4.0    SCEE=1.2 SCNB=2.0
bx-r2-dn-i0    1     0.00000000  180.000   4.0    SCEE=1.2 SCNB=2.0
i0-co-dn-dk    1     0.71000000  180.000   2.0    SCEE=1.2 SCNB=2.0
e8-dn-dk-dk    1     0.15560000    0.000   3.0    SCEE=1.2 SCNB=2.0
jx-co-gz-dn    1     2.50000000  180.000   2.0    SCEE=1.2 SCNB=2.0
bx-bx-r2-bx    1     3.62500000  180.000   2.0    SCEE=1.2 SCNB=2.0
e7-dk-dn-co    1     0.15560000    0.000   3.0    SCEE=1.2 SCNB=2.0
bx-r2-bx-r3    1     3.62500000  180.000   2.0    SCEE=1.2 SCNB=2.0
co-gz-dn-co    1     0.64000000    0.000  -1.0    SCEE=1.2 SCNB=2.0
co-gz-dn-co    1     0.39000000  180.000   2.0    SCEE=1.2 SCNB=2.0
bx-r3-co-gz    1     1.00000000  180.000   2.0    SCEE=1.2 SCNB=2.0
e3-bx-r2-bx    1     3.62500000  180.000   2.0    SCEE=1.2 SCNB=2.0
bx-bx-r2-dn    1     3.62500000  180.000   2.0    SCEE=1.2 SCNB=2.0
i0-dn-dj-dl    1     0.10000000    0.000   3.0    SCEE=1.2 SCNB=2.0
e8-dn-co-i0    1     0.00000000  180.000   4.0    SCEE=1.2 SCNB=2.0
jx-co-r3-bx    1     0.52250000  180.000   2.0    SCEE=1.2 SCNB=2.0
ec-i0-dn-e8    1     0.00000000  180.000   4.0    SCEE=1.2 SCNB=2.0
ec-i0-co-dk    1     2.50000000  180.000   2.0    SCEE=1.2 SCNB=2.0
bx-bx-r2-dj    1     3.62500000  180.000   2.0    SCEE=1.2 SCNB=2.0
bx-bx-bx-r2    1     3.62500000  180.000   2.0    SCEE=1.2 SCNB=2.0
ec-i0-co-i0    1     2.50000000  180.000   2.0    SCEE=1.2 SCNB=2.0
bx-r2-dj-dl    1     0.24500000  180.000   2.0    SCEE=1.2 SCNB=2.0
e3-bx-bx-e3    1     3.62500000  180.000   2.0    SCEE=1.2 SCNB=2.0
e3-bx-r3-co    1     3.62500000  180.000   2.0    SCEE=1.2 SCNB=2.0
e8-dn-i0-co    1     0.00000000  180.000   4.0    SCEE=1.2 SCNB=2.0
e8-dn-r2-bx    1     0.00000000  180.000   4.0    SCEE=1.2 SCNB=2.0
jx-co-i0-co    1     2.50000000  180.000   2.0    SCEE=1.2 SCNB=2.0
e7-dj-r2-bx    1     0.00000000  180.000   4.0    SCEE=1.2 SCNB=2.0
co-r3-r3-bx    1     3.62500000  180.000   2.0    SCEE=1.2 SCNB=2.0
e8-dn-dj-dl    1     0.15560000    0.000   3.0    SCEE=1.2 SCNB=2.0
e7-dk-co-i0    1     0.00000000  180.000   4.0    SCEE=1.2 SCNB=2.0
e3-bx-bx-bx    1     3.62500000  180.000   2.0    SCEE=1.2 SCNB=2.0
bx-r2-dj-dn    1     0.24500000  180.000   2.0    SCEE=1.2 SCNB=2.0
e3-bx-bx-r2    1     3.62500000  180.000   2.0    SCEE=1.2 SCNB=2.0
co-dn-dk-dk    1     0.10000000    0.000   3.0    SCEE=1.2 SCNB=2.0
dx-da-r2-bx    1     0.00000000  180.000   4.0    SCEE=1.2 SCNB=2.0
e3-bx-r2-dj    1     3.62500000  180.000   2.0    SCEE=1.2 SCNB=2.0
e7-dk-dk-co    1     0.15560000    0.000   3.0    SCEE=1.2 SCNB=2.0
co-r3-r3-co    1     3.62500000  180.000   2.0    SCEE=1.2 SCNB=2.0
e8-dn-dj-r2    1     0.15560000    0.000   3.0    SCEE=1.2 SCNB=2.0
e7-dl-dj-e7    1     0.12000000    0.000   3.0    SCEE=1.2 SCNB=2.0
e3-bx-r2-dn    1     3.62500000  180.000   2.0    SCEE=1.2 SCNB=2.0
e8-dn-co-jx    1     0.80000000    0.000  -1.0    SCEE=1.2 SCNB=2.0
e8-dn-co-jx    1    -0.08000000    0.000   3.0    SCEE=1.2 SCNB=2.0
e7-dk-dn-e8    1     0.15560000    0.000   3.0    SCEE=1.2 SCNB=2.0
co-gz-co-r3    1     2.50000000  180.000   2.0    SCEE=1.2 SCNB=2.0
bx-r2-bx-r2    1     3.62500000  180.000   2.0    SCEE=1.2 SCNB=2.0
r2-dj-dn-i0    1     0.21000000    0.000   3.0    SCEE=1.2 SCNB=2.0
e8-dn-dj-e7    1     0.15560000    0.000   3.0    SCEE=1.2 SCNB=2.0
bx-r3-r3-bx    1     3.62500000  180.000   2.0    SCEE=1.2 SCNB=2.0
i0-co-i0-dn    1     2.50000000  180.000   2.0    SCEE=1.2 SCNB=2.0
co-i0-dn-dj    1    -1.02000000    0.000  -1.0    SCEE=1.2 SCNB=2.0
co-i0-dn-dj    1     0.17000000    0.000  -3.0    SCEE=1.2 SCNB=2.0
co-i0-dn-dj    1     0.10000000  180.000   4.0    SCEE=1.2 SCNB=2.0
jx-co-i0-dn    1     2.50000000  180.000   2.0    SCEE=1.2 SCNB=2.0
e7-dk-dk-e7    1     0.12000000    0.000   3.0    SCEE=1.2 SCNB=2.0
jx-co-dn-gz    1     0.00000000  180.000   4.0    SCEE=1.2 SCNB=2.0
ec-i0-dn-r2    1     0.00000000  180.000   4.0    SCEE=1.2 SCNB=2.0
r2-bx-r2-da    1     3.62500000  180.000   2.0    SCEE=1.2 SCNB=2.0
jx-co-r3-r3    1     0.52250000  180.000   2.0    SCEE=1.2 SCNB=2.0
co-i0-co-dn    1    -1.72000000    0.000   1.0    SCEE=1.2 SCNB=2.0
i0-co-dn-gz    1    -0.10000000    0.000  -1.0    SCEE=1.2 SCNB=2.0
i0-co-dn-gz    1     2.12000000  180.000   2.0    SCEE=1.2 SCNB=2.0
e7-dk-dk-dn    1     0.08000000    0.000   3.0    SCEE=1.2 SCNB=2.0
e7-dk-co-jx    1     0.83000000    0.000  -1.0    SCEE=1.2 SCNB=2.0
e7-dk-co-jx    1    -0.04000000    0.000   3.0    SCEE=1.2 SCNB=2.0
co-gz-dn-dk    1    -1.02000000    0.000  -1.0    SCEE=1.2 SCNB=2.0
co-gz-dn-dk    1     0.17000000    0.000  -3.0    SCEE=1.2 SCNB=2.0
co-gz-dn-dk    1     0.10000000  180.000   4.0    SCEE=1.2 SCNB=2.0
r3-r3-bx-r2    1     3.62500000  180.000   2.0    SCEE=1.2 SCNB=2.0
ec-i0-co-jx    1     2.00000000    0.000  -1.0    SCEE=1.2 SCNB=2.0
ec-i0-co-jx    1     2.50000000  180.000   2.0    SCEE=1.2 SCNB=2.0
e3-bx-bx-r3    1     3.62500000  180.000   2.0    SCEE=1.2 SCNB=2.0
e3-bx-r2-da    1     3.62500000  180.000   2.0    SCEE=1.2 SCNB=2.0
e3-bx-r3-r3    1     3.62500000  180.000   2.0    SCEE=1.2 SCNB=2.0
bx-bx-r3-r3    1     3.62500000  180.000   2.0    SCEE=1.2 SCNB=2.0
co-r3-bx-bx    1     3.62500000  180.000   2.0    SCEE=1.2 SCNB=2.0
r3-bx-bx-r2    1     3.62500000  180.000   2.0    SCEE=1.2 SCNB=2.0
r3-co-gz-dn    1     2.50000000  180.000   2.0    SCEE=1.2 SCNB=2.0
r2-bx-r2-dj    1     3.62500000  180.000   2.0    SCEE=1.2 SCNB=2.0
jx-co-dn-dk    1     0.27000000  180.000   2.0    SCEE=1.2 SCNB=2.0
e7-dk-dn-gz    1     0.15560000    0.000   3.0    SCEE=1.2 SCNB=2.0
bx-bx-r2-da    1     3.62500000  180.000   2.0    SCEE=1.2 SCNB=2.0
e7-dj-dn-i0    1     0.15560000    0.000   3.0    SCEE=1.2 SCNB=2.0
co-r3-bx-r2    1     3.62500000  180.000   2.0    SCEE=1.2 SCNB=2.0
i0-co-dk-dk    1     0.71000000  180.000   2.0    SCEE=1.2 SCNB=2.0
co-i0-dn-r2    1     0.00000000  180.000   4.0    SCEE=1.2 SCNB=2.0
gz-dn-dk-dk    1     0.10000000    0.000   3.0    SCEE=1.2 SCNB=2.0
ec-i0-dn-dj    1     0.00000000  180.000   4.0    SCEE=1.2 SCNB=2.0
jx-co-dk-dk    1     0.27000000  180.000   2.0    SCEE=1.2 SCNB=2.0
co-i0-co-dk    1    -1.72000000    0.000   1.0    SCEE=1.2 SCNB=2.0
co-dk-dk-dn    1     0.10000000    0.000   3.0    SCEE=1.2 SCNB=2.0
r3-r3-co-gz    1     1.00000000  180.000   2.0    SCEE=1.2 SCNB=2.0
r3-bx-r2-dn    1     3.62500000  180.000   2.0    SCEE=1.2 SCNB=2.0

IMPROPER
gz-jx-co-r3    10.50000000  180.000   2.0
bx-bx-bx-e3     1.10000000  180.000   2.0
bx-e3-bx-r2     1.10000000  180.000   2.0
bx-co-r3-r3     1.10000000  180.000   2.0
co-dn-i0-ec     1.10000000  180.000   2.0
bx-bx-r2-da     1.10000000  180.000   2.0
bx-e3-bx-r3     1.10000000  180.000   2.0
bx-bx-r2-dj     1.10000000  180.000   2.0
co-co-i0-ec     1.10000000  180.000   2.0
dn-i0-co-jx    10.50000000  180.000   2.0
dk-i0-co-jx    10.50000000  180.000   2.0
i0-i0-co-jx    10.50000000  180.000   2.0
e3-r2-bx-r2     1.10000000  180.000   2.0
bx-bx-r2-dn     1.10000000  180.000   2.0
co-co-gz-dn     1.10000000  180.000   2.0
e3-r2-bx-r3     1.10000000  180.000   2.0

NONB
dl    1.90689465   0.10780000
dj    1.90689465   0.10780000
dn    1.90689465   0.10780000
i0    1.83522545   0.11740000
co    1.86059309   0.09880000
jx    1.71068828   0.14630000
r2    1.86059309   0.09880000
bx    1.86059309   0.09880000
r3    1.86059309   0.09880000
gz    1.78521976   0.16360000
dk    1.90689465   0.10780000
da    1.90689465   0.10780000
dx    1.70288717   0.08320000
e7    1.45931291   0.02080000
e8    1.35930154   0.02080000
ec    0.62100213   0.01000000
e3    1.47351205   0.01610000
```
