## Supplementary material for "Discovery of molecular glues by modeling ternary complex conformational ensembles and thermodynamic stability": Small molecule parameters for GSPT1-CRBN molecular glues: mg_19_gspt1-crbn.parm7

```
%VERSION  VERSION_STAMP = V0001.000  DATE = 10/16/25  02:41:54
%FLAG TITLE
%FORMAT(20a4)
ligand.sdf  
%FLAG POINTERS
%FORMAT(10I8)
      60      10      23      40      52      59     105      96       0       0
     333       1      40      59      96      12      32      49       0       0
       0       0       0       0       0       0       0       0      60       0
       0       1
%FLAG ATOM_NAME
%FORMAT(20a4)
C1  C2  C3  N1  C4  O1  N2  C5  C6  C7  C8  C9  C10 C11 C12 O2  N3  C13 C14 C15 
C16 O3  N4  C17 O4  C18 O5  C19 C20 C21 C22 C23 C24 F1  F2  F3  C25 H1  H2  H3  
H4  H5  H6  H7  H8  H9  H10 H11 H12 H13 H14 H15 H16 H17 H18 H19 H20 H21 H22 H23 
%FLAG ATOMIC_NUMBER
%FORMAT(10I8)
       6       6       6       7       6       8       7       6       6       6
       6       6       6       6       6       8       7       6       6       6
       6       8       7       6       8       6       8       6       6       6
       6       6       6       9       9       9       6       1       1       1
       1       1       1       1       1       1       1       1       1       1
       1       1       1       1       1       1       1       1       1       1
%FLAG RESIDUE_LABEL
%FORMAT(20a4)
LIG 
%FLAG RESIDUE_POINTER
%FORMAT(10I8)
       1
%FLAG RESIDUE_NUMBER
%FORMAT(20I4)
   1
%FLAG RESIDUE_ICODE
%FORMAT(20a4)
    
%FLAG RESIDUE_CHAINID
%FORMAT(20a4)
A   
%FLAG SOLVENT_POINTERS
%FORMAT(3I8)
       0       1       0
%FLAG ATOMS_PER_MOLECULE
%FORMAT(10I8)
      60
%FLAG MASS
%FORMAT(5E16.8)
  1.20100000E+01  1.20100000E+01  1.20100000E+01  1.40100000E+01  1.20100000E+01
  1.60000000E+01  1.40100000E+01  1.20100000E+01  1.20100000E+01  1.20100000E+01
  1.20100000E+01  1.20100000E+01  1.20100000E+01  1.20100000E+01  1.20100000E+01
  1.60000000E+01  1.40100000E+01  1.20100000E+01  1.20100000E+01  1.20100000E+01
  1.20100000E+01  1.60000000E+01  1.40100000E+01  1.20100000E+01  1.60000000E+01
  1.20100000E+01  1.60000000E+01  1.20100000E+01  1.20100000E+01  1.20100000E+01
  1.20100000E+01  1.20100000E+01  1.20100000E+01  1.90000000E+01  1.90000000E+01
  1.90000000E+01  1.20100000E+01  1.00800000E+00  1.00800000E+00  1.00800000E+00
  1.00800000E+00  1.00800000E+00  1.00800000E+00  1.00800000E+00  1.00800000E+00
  1.00800000E+00  1.00800000E+00  1.00800000E+00  1.00800000E+00  1.00800000E+00
  1.00800000E+00  1.00800000E+00  1.00800000E+00  1.00800000E+00  1.00800000E+00
  1.00800000E+00  1.00800000E+00  1.00800000E+00  1.00800000E+00  1.00800000E+00
%FLAG CHARGE
%FORMAT(5E16.8)
 -5.37734606E+00  3.44729471E+00  1.28612993E+00 -1.12639507E+01  1.58500299E+01
 -1.18776596E+01 -1.13680001E+01  2.22654639E+00  1.69126633E+00 -3.51001587E+00
 -3.18458381E+00 -1.06737122E+00 -1.07664637E+00 -4.33608740E+00  1.29124129E+01
 -1.01199365E+01 -8.48594289E+00  6.58262365E-01 -8.34380895E-01 -1.99178850E+00
  1.27288961E+01 -1.01060329E+01 -1.26571002E+01  1.23979245E+01 -1.01130121E+01
  1.29209045E+01 -9.86759412E+00  1.21628386E+00 -3.50531452E+00 -2.46719009E+00
 -3.49385269E+00 -9.80068183E-01  1.26618380E+01 -4.20649040E+00 -4.20649040E+00
 -4.20649040E+00 -4.50659346E+00  1.44843596E+00  1.44843596E+00  1.44843596E+00
 -1.21615630E-01  9.61536104E-01  9.61536104E-01  5.63903651E+00  5.67333088E+00
  1.12134568E+00  1.12134568E+00  3.77788368E+00  3.30038653E+00  3.12927913E+00
  1.57847029E+00  9.69936584E-01  9.69936584E-01  1.22566834E+00  1.22566834E+00
  6.85987595E+00  3.05936017E+00  2.98100428E+00  3.09837411E+00  2.93450097E+00
%FLAG AMBER_ATOM_TYPE
%FORMAT(20a4)
a0  a0  a0  a1  a2  a3  a1  a0  a2  a2  a2  a2  a2  a2  a2  a3  a4  a0  a0  a0  
a2  a3  a1  a2  a3  a2  a3  a2  a2  a2  a2  a2  a0  a5  a5  a5  a2  a6  a6  a6  
a6  a7  a7  a8  a8  a7  a7  a9  a9  a9  a7  a6  a6  a6  a6  a8  a9  a9  a9  a9  
%FLAG ATOM_TYPE_INDEX
%FORMAT(10I8)
       1       1       1       2       3       4       2       1       3       3
       3       3       3       3       3       4       5       1       1       1
       3       4       2       3       4       3       4       3       3       3
       3       3       1       6       6       6       3       7       7       7
       7       8       8       9       9       8       8      10      10      10
       8       7       7       7       7       9      10      10      10      10
%FLAG NONBONDED_PARM_INDEX
%FORMAT(10I8)
       1       2       4       7      11      16      22      29      37      46
       2       3       5       8      12      17      23      30      38      47
       4       5       6       9      13      18      24      31      39      48
       7       8       9      10      14      19      25      32      40      49
      11      12      13      14      15      20      26      33      41      50
      16      17      18      19      20      21      27      34      42      51
      22      23      24      25      26      27      28      35      43      52
      29      30      31      32      33      34      35      36      44      53
      37      38      39      40      41      42      43      44      45      54
      46      47      48      49      50      51      52      53      54      55
%FLAG LENNARD_JONES_ACOEF
%FORMAT(5E16.8)
  1.02070234E+06  8.48312933E+05  7.01941829E+05  8.43936994E+05  6.99423464E+05
  6.96520234E+05  6.30889779E+05  5.17838332E+05  5.17475097E+05  3.76404524E+05
  8.52124070E+05  7.02861009E+05  7.01136502E+05  5.15506105E+05  7.02171940E+05
  4.63598992E+05  3.80325586E+05  3.80130244E+05  2.76183611E+05  3.78469419E+05
  2.02634671E+05  1.00237849E+05  8.07979867E+04  8.12680027E+04  5.68024324E+04
  7.93869534E+04  4.15877548E+04  7.94702130E+03  6.97988489E+04  5.58141682E+04
  5.63002155E+04  3.86631340E+04  5.45227568E+04  2.82798266E+04  5.22987638E+03
  3.39010375E+03  2.23574063E+03  1.65217974E+03  1.71454860E+03  9.87808596E+02
  1.52377109E+03  7.15561390E+02  9.47503830E+01  5.24581747E+01  1.34733945E-01
  9.27576555E+04  7.48505076E+04  7.52563071E+04  5.27278056E+04  7.36017309E+04
  3.86096238E+04  7.41102589E+03  4.88720517E+03  9.04508385E+01  6.90923756E+03
%FLAG LENNARD_JONES_BCOEF
%FORMAT(5E16.8)
  6.63420569E+02  6.17845310E+02  5.74135770E+02  5.90240404E+02  5.48916588E+02
  5.24656837E+02  5.62953487E+02  5.21020965E+02  4.98855817E+02  4.69331362E+02
  6.72793718E+02  6.24205470E+02  5.97126500E+02  5.64811861E+02  6.77865265E+02
  4.19070181E+02  3.87753408E+02  3.71292585E+02  3.49116891E+02  4.20263864E+02
  2.59686000E+02  1.37789584E+02  1.26375569E+02  1.21393339E+02  1.11954197E+02
  1.36102537E+02  8.31877539E+01  2.57136573E+01  1.14980621E+02  1.05035252E+02
  1.01039245E+02  9.23645753E+01  1.12792587E+02  6.85985651E+01  2.08596672E+01
  1.67945417E+01  1.71354453E+01  1.50478920E+01  1.46823013E+01  1.22935547E+01
  1.57013027E+01  9.08624152E+00  2.33795591E+00  1.73961209E+00  7.34122455E-02
  1.24327167E+02  1.14090863E+02  1.09571385E+02  1.01173645E+02  1.22921062E+02
  7.51822089E+01  2.32911785E+01  1.89139651E+01  2.14260820E+00  2.10939541E+01
%FLAG NUMBER_EXCLUDED_ATOMS
%FORMAT(10I8)
      12      17      14      10      10       4       8      10      12      10
       9      11       9       8       9       3      11      14      12      10
       9       5       6       6       2       3       1      15       9       7
      10       8       6       3       2       1       4       3       2       1
       2       2       1       1       2       1       1       1       1       1
       2       3       2       1       1       1       1       1       1       1
%FLAG EXCLUDED_ATOMS_LIST
%FORMAT(10I8)
       2       3       4      28      29      37      38      39      40      41
      42      43       3       4       5      28      29      30      32      37
      38      39      40      41      42      43      44      57      60       4
       5       6       7      28      29      37      38      39      40      41
      42      43      44       5       6       7       8      28      41      42
      43      44      45       6       7       8       9      42      43      44
      45      46      47       7       8      44      45       8       9      10
      14      44      45      46      47       9      10      11      13      14
      45      46      47      48      50      10      11      12      13      14
      15      45      46      47      48      49      50      11      12      13
      14      26      46      47      48      49      50      12      13      14
      15      17      26      27      48      49      13      14      15      16
      17      18      26      27      48      49      50      14      15      16
      17      18      26      27      49      50      15      16      17      26
      46      47      48      50      16      17      18      19      24      26
      27      50      51      17      18      26      18      19      20      23
      24      25      26      27      51      52      53      19      20      21
      23      24      25      26      27      51      52      53      54      55
      56      20      21      22      23      24      25      26      51      52
      53      54      55      21      22      23      24      51      52      53
      54      55      56      22      23      24      25      52      53      54
      55      56      23      24      54      55      56      24      25      51
      54      55      56      25      26      51      52      53      56      51
      56      27      49      51       0      29      30      31      32      33
      37      38      39      40      41      42      43      57      58      60
      30      31      32      37      41      57      58      59      60      31
      32      33      37      57      58      59      32      33      34      35
      36      37      57      58      59      60      33      34      35      36
      37      58      59      60      34      35      36      37      59      60
      35      36      37      36      37      37      41      57      59      60
      39      40      41      40      41      41      42      43      43      44
      44       0      46      47      47       0      49       0       0      52
      53      53      54      55      54      55      55       0       0      58
      59       0       0
%FLAG BOND_FORCE_CONSTANT
%FORMAT(5E16.8)
  3.75900000E+02  5.27300000E+02  3.95700000E+02  2.32500000E+02  2.50300000E+02
  2.63800000E+02  3.56200000E+02  6.52600000E+02  3.78600000E+02  2.72700000E+02
  2.43200000E+02  3.52600000E+02
%FLAG BOND_EQUIL_VALUE
%FORMAT(5E16.8)
  1.09700000E+00  1.01300000E+00  1.08600000E+00  1.53800000E+00  1.51600000E+00
  1.46200000E+00  1.37900000E+00  1.21800000E+00  1.39800000E+00  1.49100000E+00
  1.52400000E+00  1.35000000E+00
%FLAG BONDS_INC_HYDROGEN
%FORMAT(10I8)
       0     111       1       0     114       1       0     117       1       3
     120       1       6     123       1       6     126       1       9     129
       2      18     132       2      21     135       1      21     138       1
      27     141       3      30     144       3      39     147       3      51
     150       1      54     153       1      54     156       1      57     159
       1      57     162       1      66     165       2      84     168       3
      87     171       3      90     174       3     108     177       3
%FLAG BONDS_WITHOUT_HYDROGEN
%FORMAT(10I8)
       0       3       4       3       6       4       3      81       5       6
       9       6       9      12       7      12      18       7      12      15
       8      18      21       6      21      24       5      24      39       9
      24      27       9      27      30       9      30      33       9      33
      36       9      33      75      10      36      42      10      36      39
       9      42      48       7      42      45       8      48      51       6
      48      75       7      51      54       4      51      69      11      54
      57       4      57      60      11      60      66       7      60      63
       8      66      69       7      69      72       8      75      78       8
      81     108       9      81      84       9      84      87       9      87
      90       9      90      93       9      93      96       5      93     108
       9      96      99      12      96     102      12      96     105      12
%FLAG ANGLE_FORCE_CONSTANT
%FORMAT(5E16.8)
  4.68000000E+01  4.69000000E+01  4.61000000E+01  6.15000000E+01  4.87000000E+01
  4.75000000E+01  4.87000000E+01  4.74000000E+01  4.75000000E+01  4.73000000E+01
  3.90000000E+01  3.88000000E+01  6.49000000E+01  6.52000000E+01  8.32000000E+01
  6.56000000E+01  6.53000000E+01  1.13800000E+02  1.12400000E+02  8.35000000E+01
  6.88000000E+01  6.57000000E+01  6.64000000E+01  8.54000000E+01  8.62000000E+01
  6.56000000E+01  8.45000000E+01  8.43000000E+01  8.46000000E+01  6.53000000E+01
  8.78000000E+01  1.21600000E+02
%FLAG ANGLE_EQUIL_VALUE
%FORMAT(5E16.8)
  1.91637152E+00  1.91218273E+00  2.05390346E+00  1.90031449E+00  2.05163454E+00
  1.91218273E+00  2.09230071E+00  1.89839463E+00  1.88879532E+00  1.92806522E+00
  1.87762521E+00  1.89298411E+00  1.94621665E+00  1.95599049E+00  1.94796198E+00
  2.10783414E+00  2.10643787E+00  2.14762764E+00  1.98199590E+00  1.96140101E+00
  2.09474417E+00  2.09439510E+00  2.10015469E+00  2.01149196E+00  2.13977366E+00
  2.21796441E+00  1.90345608E+00  2.01027023E+00  2.15024564E+00  1.93801360E+00
  1.95075450E+00  1.87378548E+00
%FLAG ANGLES_INC_HYDROGEN
%FORMAT(10I8)
       0       3     120       1       3       0     111       1       3       0
     114       1       3       0     117       1       3       6     123       2
       3       6     126       2       6       3     120       1       6       9
     129       3       9       6     123       4       9       6     126       4
      12       9     129       5      12      18     132       5      18      21
     135       4      18      21     138       4      21      18     132       3
      24      21     135       6      24      21     138       6      24      27
     141       7      24      39     147       7      27      30     144       7
      30      27     141       7      33      30     144       7      36      39
     147       7      48      51     150       4      51      54     153       1
      51      54     156       1      54      51     150       2      54      57
     159       1      54      57     162       1      57      54     153       1
      57      54     156       1      60      57     159       8      60      57
     162       8      60      66     165       5      69      51     150       9
      69      66     165       5      81       3     120      10      81      84
     168       7      81     108     177       7      84      87     171       7
      87      84     168       7      87      90     174       7      90      87
     171       7      93      90     174       7      93     108     177       7
     111       0     114      11     111       0     117      11     114       0
     117      11     123       6     126      12     135      21     138      12
     153      54     156      11     159      57     162      11
%FLAG ANGLES_WITHOUT_HYDROGEN
%FORMAT(10I8)
       0       3       6      13       0       3      81      14       3       6
       9      15       3      81      84      16       3      81     108      16
       6       3      81      14       6       9      12      17       9      12
      15      18       9      12      18      19      12      18      21      17
      15      12      18      18      18      21      24      20      21      24
      27      16      21      24      39      16      24      27      30      21
      24      39      36      21      27      24      39      21      27      30
      33      21      30      33      36      22      30      33      75      23
      33      36      39      22      33      36      42      23      33      75
      48      24      33      75      78      25      36      33      75      23
      36      42      45      25      36      42      48      24      39      36
      42      23      42      48      51      17      42      48      75      26
      45      42      48      18      48      51      54      15      48      51
      69      27      48      75      78      18      51      48      75      17
      51      54      57      13      51      69      66      28      51      69
      72      29      54      51      69      30      54      57      60      30
      57      60      63      29      57      60      66      28      60      66
      69      26      63      60      66      18      66      69      72      18
      81      84      87      21      81     108      93      21      84      81
     108      21      84      87      90      21      87      90      93      21
      90      93      96      16      90      93     108      21      93      96
      99      31      93      96     102      31      93      96     105      31
      96      93     108      16      99      96     102      32      99      96
     105      32     102      96     105      32
%FLAG DIHEDRAL_FORCE_CONSTANT
%FORMAT(5E16.8)
  1.55600000E-01  3.62500000E+00  8.00000000E-02  1.55600000E-01  2.50000000E+00
  2.00000000E+00  2.50000000E+00  3.62500000E+00  3.62500000E+00  8.30000000E-01
 -4.00000000E-02  8.00000000E-01 -8.00000000E-02  1.55600000E-01  1.20000000E-01
  1.55600000E-01  1.10000000E+00  0.00000000E+00  0.00000000E+00  0.00000000E+00
  0.00000000E+00  0.00000000E+00  1.00000000E-01  2.45000000E-01  2.45000000E-01
 -1.02000000E+00  1.70000000E-01  1.00000000E-01  3.62500000E+00  3.62500000E+00
  2.50000000E+00  2.10000000E-01  2.50000000E+00  3.62500000E+00  1.00000000E+00
  5.22500000E-01  1.00000000E+00  2.50000000E+00  5.22500000E-01  6.40000000E-01
  3.90000000E-01  1.00000000E-01 -1.00000000E-01  2.12000000E+00 -1.72000000E+00
  7.10000000E-01  2.70000000E-01  7.10000000E-01  1.05000000E+01
%FLAG DIHEDRAL_PERIODICITY
%FORMAT(5E16.8)
  3.00000000E+00  2.00000000E+00  3.00000000E+00  3.00000000E+00  2.00000000E+00
  1.00000000E+00  2.00000000E+00  2.00000000E+00  2.00000000E+00  1.00000000E+00
  3.00000000E+00  1.00000000E+00  3.00000000E+00  3.00000000E+00  3.00000000E+00
  3.00000000E+00  2.00000000E+00  1.00000000E+00  1.00000000E+00  1.00000000E+00
  1.00000000E+00  1.00000000E+00  3.00000000E+00  2.00000000E+00  2.00000000E+00
  1.00000000E+00  3.00000000E+00  4.00000000E+00  2.00000000E+00  2.00000000E+00
  2.00000000E+00  3.00000000E+00  2.00000000E+00  2.00000000E+00  2.00000000E+00
  2.00000000E+00  2.00000000E+00  2.00000000E+00  2.00000000E+00  1.00000000E+00
  2.00000000E+00  3.00000000E+00  1.00000000E+00  2.00000000E+00  1.00000000E+00
  2.00000000E+00  2.00000000E+00  2.00000000E+00  2.00000000E+00
%FLAG DIHEDRAL_PHASE
%FORMAT(5E16.8)
  0.00000000E+00  3.14159265E+00  0.00000000E+00  0.00000000E+00  3.14159265E+00
  0.00000000E+00  3.14159265E+00  3.14159265E+00  3.14159265E+00  0.00000000E+00
  0.00000000E+00  0.00000000E+00  0.00000000E+00  0.00000000E+00  0.00000000E+00
  0.00000000E+00  3.14159265E+00  0.00000000E+00  0.00000000E+00  0.00000000E+00
  0.00000000E+00  0.00000000E+00  0.00000000E+00  3.14159265E+00  3.14159265E+00
  0.00000000E+00  0.00000000E+00  3.14159265E+00  3.14159265E+00  3.14159265E+00
  3.14159265E+00  0.00000000E+00  3.14159265E+00  3.14159265E+00  3.14159265E+00
  3.14159265E+00  3.14159265E+00  3.14159265E+00  3.14159265E+00  0.00000000E+00
  3.14159265E+00  0.00000000E+00  0.00000000E+00  3.14159265E+00  0.00000000E+00
  3.14159265E+00  3.14159265E+00  3.14159265E+00  3.14159265E+00
%FLAG SCEE_SCALE_FACTOR
%FORMAT(5E16.8)
  1.20000000E+00  1.20000000E+00  1.20000000E+00  1.20000000E+00  1.20000000E+00
  1.20000000E+00  0.00000000E+00  1.20000000E+00  1.20000000E+00  1.20000000E+00
  0.00000000E+00  1.20000000E+00  0.00000000E+00  1.20000000E+00  1.20000000E+00
  1.20000000E+00  0.00000000E+00  1.20000000E+00  1.20000000E+00  1.20000000E+00
  1.20000000E+00  1.20000000E+00  1.20000000E+00  1.20000000E+00  1.20000000E+00
  1.20000000E+00  0.00000000E+00  0.00000000E+00  1.20000000E+00  1.20000000E+00
  1.20000000E+00  1.20000000E+00  1.20000000E+00  0.00000000E+00  1.20000000E+00
  1.20000000E+00  0.00000000E+00  1.20000000E+00  1.20000000E+00  1.20000000E+00
  0.00000000E+00  1.20000000E+00  1.20000000E+00  0.00000000E+00  0.00000000E+00
  1.20000000E+00  1.20000000E+00  0.00000000E+00  0.00000000E+00
%FLAG SCNB_SCALE_FACTOR
%FORMAT(5E16.8)
  2.00000000E+00  2.00000000E+00  2.00000000E+00  2.00000000E+00  2.00000000E+00
  2.00000000E+00  0.00000000E+00  2.00000000E+00  2.00000000E+00  2.00000000E+00
  0.00000000E+00  2.00000000E+00  0.00000000E+00  2.00000000E+00  2.00000000E+00
  2.00000000E+00  0.00000000E+00  2.00000000E+00  2.00000000E+00  2.00000000E+00
  2.00000000E+00  2.00000000E+00  2.00000000E+00  2.00000000E+00  2.00000000E+00
  2.00000000E+00  0.00000000E+00  0.00000000E+00  2.00000000E+00  2.00000000E+00
  2.00000000E+00  2.00000000E+00  2.00000000E+00  0.00000000E+00  2.00000000E+00
  2.00000000E+00  0.00000000E+00  2.00000000E+00  2.00000000E+00  2.00000000E+00
  0.00000000E+00  2.00000000E+00  2.00000000E+00  0.00000000E+00  0.00000000E+00
  2.00000000E+00  2.00000000E+00  0.00000000E+00  0.00000000E+00
%FLAG DIHEDRALS_INC_HYDROGEN
%FORMAT(10I8)
       0       3       6     123       1       0       3       6     126       1
       3      81      84     168       2       3      81     108     177       2
     111       0       3       6       3     114       0       3       6       3
     117       0       3       6       3     120       3       6       9       4
       9      12      18     132       5     129       9      12      15       6
     129       9     -12      15       7      15      12      18     132       6
      15      12     -18     132       7     129       9      12      18       5
      21      24      27     141       8      21      24      39     147       9
      24      27      30     144       2      27      24      39     147       2
     141      27      30      33       2      33      36      39     147       9
     144      30      33      36       2      39      24      27     141       2
      42      36      39     147       2      48      51      54     153       1
      48      51      54     156       1      51      54      57     159       3
      51      54      57     162       3     165      66      69      51       5
     150      51      54      57       1      57      60      66     165       5
     153      54      57      60       1     156      54      57      60       1
     159      57      60      63      10     159      57     -60      63      11
     162      57      60      63      10     162      57     -60      63      11
      63      60      66     165       6      63      60     -66     165       7
      69      51      54     153       1      69      51      54     156       1
     150      51      69      72      12     150      51     -69      72      13
     165      66      69      72       6     165      66     -69      72       7
     144      30      33      75       2     111       0       3      81      14
     114       0       3      81      14     117       0       3      81      14
      81       3       6     123       1      81       3       6     126       1
      81      84      87     171       2      84      81     108     177       2
      84      87      90     174       2     168      84      87      90       8
      90      93     108     177       9     171      87      90      93       2
     174      90      93      96       8      96      93     108     177       2
     108      81      84     168       2     174      90      93     108       2
     111       0       3     120      15     114       0       3     120      15
     117       0       3     120      15     120       3       6     123       1
     120       3       6     126       1     141      27      30     144       2
     150      51      54     153      16     150      51      54     156      16
     153      54      57     159      15     153      54      57     162      15
     156      54      57     159      15     156      54      57     162      15
     168      84      87     171       2     171      87      90     174       2
      12       6      -9    -129      17     132      18     -21     -12      17
      24      27    -141     -30      17      33      30    -144     -27      17
     147      24     -39     -36      17     165      66     -69     -60      17
      81      84    -168     -87      17     171      87     -90     -84      17
      93      90    -174     -87      17     177      81    -108     -93      17
     132      18      21     135      18     132      18      21     138      18
     120       3      81     108      19     123       6       9      12      20
     126       6       9      12      20       3       6       9     129      19
     135      21      24      27      19     138      21      24      27      19
     135      21      24      39      21     159      57      60      66      18
     138      21      24      39      21     150      51      69      66      19
     123       6       9     129      22      75      48      51     150      19
      42      48      51     150      19     162      57      60      66      18
     126       6       9     129      22     132      18      21      24      20
      12      18      21     135      20      12      18      21     138      20
     120       3      81      84      19
%FLAG DIHEDRALS_WITHOUT_HYDROGEN
%FORMAT(10I8)
       0       3       6       9      23       0       3      81      84      24
       0       3      81     108      25       3       6       9      12      26
       3       6      -9      12      27       3       6      -9      12      28
       3      81      84      87      29       3      81     108      93      30
       6       3      81      84      25       6       3      81     108      25
       6       9      12      15       5       6       9      12      18      31
      81       3       6       9      32       9      12      18      21      31
      15      12      18      21      33      21      24      27      30      29
      21      24      39      36      29      24      27      30      33       2
      33      36     -39      24      34      42      36      39      24       2
      27      24      39      36       9      27      30     -33      36      34
      27      30      33      75       2      39      24      27      30       8
      30      33     -36      39      34      30      33      36      42       8
      30      33      75      48      35      30      33      75      78      36
      33      36      42      45      36      33      36     -42      48      37
      42      48     -75      33       7      51      48      75      33      31
      36      33     -75      48      37      36      33      75      78      36
      36      42      48      51      38      36      42     -48      75       7
      75      33      36      39       2      39      36      42      45      39
      39      36      42      48      35      75      33     -36      42      34
      42      48      51      54      26      42      48     -51      54      27
      42      48     -51      54      28      42      48      51      69      40
      42      48     -51      69      41      42      48      75      78      31
      45      42      48      51       5      45      42      48      75      31
      48      51      54      57      42      48      51      69      66      43
      48      51     -69      66      44      51      48      75      78       5
      51      54      57      60      23      60      66     -69      51      45
      75      48      51      54      26      75      48     -51      54      27
      75      48     -51      54      28      54      51      69      66      46
      54      51      69      72      47      54      57      60      63      47
      54      57     -60      66      48      69      51      54      57      23
      57      60     -66      69      45      60      66      69      72      31
      63      60      66      69      31      75      48      51      69      40
      75      48     -51      69      41      81      84      87      90       8
      90      93    -108      81      34      96      93     108      81      29
      84      81     108      93       2      84      87     -90      93      34
     108      81      84      87       8      87      90      93      96      29
      87      90     -93     108      34      15      12     -18      -9      49
      21      24     -39     -27      17      36      33     -75     -30      17
      33      36     -42     -39      17      36      42     -45     -48      49
      51      48     -75     -42      17      63      60     -66     -57      49
      51      66     -69     -72      49      33      75     -78     -48      49
       3      81    -108     -84      17      96      93    -108     -90      17
      18      21      24      27      19      18      21      24      39      19
      90      93      96      99      19      90      93      96     102      19
      90      93      96     105      19      12      18      21      24      19
     108      93      96      99      19     108      93      96     102      19
     108      93      96     105      19      48      51      69      72      19
%FLAG SOLTY
%FORMAT(5E16.8)

%FLAG HBOND_ACOEF
%FORMAT(5E16.8)

%FLAG HBOND_BCOEF
%FORMAT(5E16.8)

%FLAG HBCUT
%FORMAT(5E16.8)

%FLAG TREE_CHAIN_CLASSIFICATION
%FORMAT(20a4)
BLA BLA BLA BLA BLA BLA BLA BLA BLA BLA BLA BLA BLA BLA BLA BLA BLA BLA BLA BLA 
BLA BLA BLA BLA BLA BLA BLA BLA BLA BLA BLA BLA BLA BLA BLA BLA BLA BLA BLA BLA 
BLA BLA BLA BLA BLA BLA BLA BLA BLA BLA BLA BLA BLA BLA BLA BLA BLA BLA BLA BLA 
%FLAG JOIN_ARRAY
%FORMAT(10I8)
       0       0       0       0       0       0       0       0       0       0
       0       0       0       0       0       0       0       0       0       0
       0       0       0       0       0       0       0       0       0       0
       0       0       0       0       0       0       0       0       0       0
       0       0       0       0       0       0       0       0       0       0
       0       0       0       0       0       0       0       0       0       0
%FLAG IROTAT
%FORMAT(10I8)
       0       0       0       0       0       0       0       0       0       0
       0       0       0       0       0       0       0       0       0       0
       0       0       0       0       0       0       0       0       0       0
       0       0       0       0       0       0       0       0       0       0
       0       0       0       0       0       0       0       0       0       0
       0       0       0       0       0       0       0       0       0       0
%FLAG BOX_DIMENSIONS
%FORMAT(5E16.8)
  0.00000000E+00  0.00000000E+00  0.00000000E+00  0.00000000E+00
%FLAG RADIUS_SET
%FORMAT(1a80)
0                                                                               
%FLAG RADII
%FORMAT(5E16.8)
  0.00000000E+00  0.00000000E+00  0.00000000E+00  0.00000000E+00  0.00000000E+00
  0.00000000E+00  0.00000000E+00  0.00000000E+00  0.00000000E+00  0.00000000E+00
  0.00000000E+00  0.00000000E+00  0.00000000E+00  0.00000000E+00  0.00000000E+00
  0.00000000E+00  0.00000000E+00  0.00000000E+00  0.00000000E+00  0.00000000E+00
  0.00000000E+00  0.00000000E+00  0.00000000E+00  0.00000000E+00  0.00000000E+00
  0.00000000E+00  0.00000000E+00  0.00000000E+00  0.00000000E+00  0.00000000E+00
  0.00000000E+00  0.00000000E+00  0.00000000E+00  0.00000000E+00  0.00000000E+00
  0.00000000E+00  0.00000000E+00  0.00000000E+00  0.00000000E+00  0.00000000E+00
  0.00000000E+00  0.00000000E+00  0.00000000E+00  0.00000000E+00  0.00000000E+00
  0.00000000E+00  0.00000000E+00  0.00000000E+00  0.00000000E+00  0.00000000E+00
  0.00000000E+00  0.00000000E+00  0.00000000E+00  0.00000000E+00  0.00000000E+00
  0.00000000E+00  0.00000000E+00  0.00000000E+00  0.00000000E+00  0.00000000E+00
%FLAG SCREEN
%FORMAT(5E16.8)
  0.00000000E+00  0.00000000E+00  0.00000000E+00  0.00000000E+00  0.00000000E+00
  0.00000000E+00  0.00000000E+00  0.00000000E+00  0.00000000E+00  0.00000000E+00
  0.00000000E+00  0.00000000E+00  0.00000000E+00  0.00000000E+00  0.00000000E+00
  0.00000000E+00  0.00000000E+00  0.00000000E+00  0.00000000E+00  0.00000000E+00
  0.00000000E+00  0.00000000E+00  0.00000000E+00  0.00000000E+00  0.00000000E+00
  0.00000000E+00  0.00000000E+00  0.00000000E+00  0.00000000E+00  0.00000000E+00
  0.00000000E+00  0.00000000E+00  0.00000000E+00  0.00000000E+00  0.00000000E+00
  0.00000000E+00  0.00000000E+00  0.00000000E+00  0.00000000E+00  0.00000000E+00
  0.00000000E+00  0.00000000E+00  0.00000000E+00  0.00000000E+00  0.00000000E+00
  0.00000000E+00  0.00000000E+00  0.00000000E+00  0.00000000E+00  0.00000000E+00
  0.00000000E+00  0.00000000E+00  0.00000000E+00  0.00000000E+00  0.00000000E+00
  0.00000000E+00  0.00000000E+00  0.00000000E+00  0.00000000E+00  0.00000000E+00
%FLAG IPOL
%FORMAT(1I8)
       0
```
