## Supplementary material for "Discovery of molecular glues by modeling ternary complex conformational ensembles and thermodynamic stability": Small molecule parameters for GSPT1-CRBN molecular glues: mg_20_gspt1-crbn.parm7

```
%VERSION  VERSION_STAMP = V0001.000  DATE = 10/15/25  03:37:19
%FLAG TITLE
%FORMAT(20a4)
ligand.sdf  
%FLAG POINTERS
%FORMAT(10I8)
      63      13      20      47      44      69      98     111       0       0
     342       1      47      69     111      16      37      50       0       0
       0       0       0       0       0       0       0       0      63       0
       0       1
%FLAG ATOM_NAME
%FORMAT(20a4)
N1  C1  C2  C3  C4  N2  C5  O1  N3  C6  C7  C8  C9  C10 C11 C12 C13 O2  N4  C14 
C15 C16 C17 O3  N5  C18 O4  C19 O5  C20 C21 C22 O6  C23 C24 C25 C26 C27 F1  F2  
F3  C28 C29 H1  H2  H3  H4  H5  H6  H7  H8  H9  H10 H11 H12 H13 H14 H15 H16 H17 
H18 H19 H20 
%FLAG ATOMIC_NUMBER
%FORMAT(10I8)
       7       6       6       6       6       7       6       8       7       6
       6       6       6       6       6       6       6       8       7       6
       6       6       6       8       7       6       8       6       8       6
       6       6       8       6       6       6       6       6       9       9
       9       6       6       1       1       1       1       1       1       1
       1       1       1       1       1       1       1       1       1       1
       1       1       1
%FLAG RESIDUE_LABEL
%FORMAT(20a4)
LIG 
%FLAG RESIDUE_POINTER
%FORMAT(10I8)
       1
%FLAG RESIDUE_NUMBER
%FORMAT(20I4)
   1
%FLAG RESIDUE_ICODE
%FORMAT(20a4)
    
%FLAG RESIDUE_CHAINID
%FORMAT(20a4)
A   
%FLAG SOLVENT_POINTERS
%FORMAT(3I8)
       0       1       0
%FLAG ATOMS_PER_MOLECULE
%FORMAT(10I8)
      63
%FLAG MASS
%FORMAT(5E16.8)
  1.40100000E+01  1.20100000E+01  1.20100000E+01  1.20100000E+01  1.20100000E+01
  1.40100000E+01  1.20100000E+01  1.60000000E+01  1.40100000E+01  1.20100000E+01
  1.20100000E+01  1.20100000E+01  1.20100000E+01  1.20100000E+01  1.20100000E+01
  1.20100000E+01  1.20100000E+01  1.60000000E+01  1.40100000E+01  1.20100000E+01
  1.20100000E+01  1.20100000E+01  1.20100000E+01  1.60000000E+01  1.40100000E+01
  1.20100000E+01  1.60000000E+01  1.20100000E+01  1.60000000E+01  1.20100000E+01
  1.20100000E+01  1.20100000E+01  1.60000000E+01  1.20100000E+01  1.20100000E+01
  1.20100000E+01  1.20100000E+01  1.20100000E+01  1.90000000E+01  1.90000000E+01
  1.90000000E+01  1.20100000E+01  1.20100000E+01  1.00800000E+00  1.00800000E+00
  1.00800000E+00  1.00800000E+00  1.00800000E+00  1.00800000E+00  1.00800000E+00
  1.00800000E+00  1.00800000E+00  1.00800000E+00  1.00800000E+00  1.00800000E+00
  1.00800000E+00  1.00800000E+00  1.00800000E+00  1.00800000E+00  1.00800000E+00
  1.00800000E+00  1.00800000E+00  1.00800000E+00
%FLAG CHARGE
%FORMAT(5E16.8)
 -7.15657144E+00  3.34740007E+00  2.82502139E+00 -4.78267952E+00  4.27529780E+00
 -1.03771078E+01  1.59183999E+01 -1.14501827E+01 -1.12441978E+01  2.18253954E+00
  1.66896223E+00 -3.53601909E+00 -3.19562653E+00 -1.04969559E+00 -1.02436659E+00
 -4.32597402E+00  1.29238201E+01 -9.96947500E+00 -8.46649969E+00  6.55055240E-01
 -8.46826726E-01 -1.99355606E+00  1.27333788E+01 -1.00849133E+01 -1.26453286E+01
  1.24033729E+01 -1.01494384E+01  1.29280841E+01 -9.85837363E+00 -3.77948724E+00
 -3.71182784E+00  3.69426155E+00 -5.37406605E+00  4.91442675E+00 -3.80315801E+00
 -3.36203257E+00 -1.10179315E+00  1.26838141E+01 -4.17932095E+00 -4.17932095E+00
 -4.17932095E+00 -3.36203257E+00 -3.80315801E+00  2.85536152E+00  5.92889864E+00
  5.76746728E+00  1.21263940E+00  1.21263940E+00  2.98067628E+00  3.27256108E+00
  3.80073444E+00  1.58349965E+00  9.86865101E-01  9.86865101E-01  1.23370438E+00
  1.23370438E+00  6.86960665E+00  3.99469261E+00  3.30532477E+00  3.08667540E+00
  3.21997152E+00  3.21997152E+00  3.08667540E+00
%FLAG AMBER_ATOM_TYPE
%FORMAT(20a4)
a0  a1  a2  a2  a2  a3  a2  a4  a3  a5  a2  a2  a2  a2  a2  a2  a2  a4  a6  a5  
a5  a5  a2  a4  a3  a2  a4  a2  a4  a2  a2  a2  a7  a2  a2  a2  a2  a5  a8  a8  
a8  a2  a2  a9  aa  aa  ab  ab  a9  a9  a9  ab  ac  ac  ac  ac  aa  a9  a9  a9  
a9  a9  a9  
%FLAG ATOM_TYPE_INDEX
%FORMAT(10I8)
       1       2       3       3       3       4       3       5       4       6
       3       3       3       3       3       3       3       5       7       6
       6       6       3       5       4       3       5       3       5       3
       3       3       8       3       3       3       3       6       9       9
       9       3       3      10      11      11      12      12      10      10
      10      12      13      13      13      13      11      10      10      10
      10      10      10
%FLAG NONBONDED_PARM_INDEX
%FORMAT(10I8)
       1       2       4       7      11      16      22      29      37      46
      56      67      79       2       3       5       8      12      17      23
      30      38      47      57      68      80       4       5       6       9
      13      18      24      31      39      48      58      69      81       7
       8       9      10      14      19      25      32      40      49      59
      70      82      11      12      13      14      15      20      26      33
      41      50      60      71      83      16      17      18      19      20
      21      27      34      42      51      61      72      84      22      23
      24      25      26      27      28      35      43      52      62      73
      85      29      30      31      32      33      34      35      36      44
      53      63      74      86      37      38      39      40      41      42
      43      44      45      54      64      75      87      46      47      48
      49      50      51      52      53      54      55      65      76      88
      56      57      58      59      60      61      62      63      64      65
      66      77      89      67      68      69      70      71      72      73
      74      75      76      77      78      90      79      80      81      82
      83      84      85      86      87      88      89      90      91
%FLAG LENNARD_JONES_ACOEF
%FORMAT(5E16.8)
  6.64982906E+05  1.16169674E+06  2.00699373E+06  6.80732506E+05  1.18646485E+06
  6.96520234E+05  6.83213671E+05  1.19377827E+06  6.99423464E+05  7.01941829E+05
  5.04135780E+05  8.92240303E+05  5.17475097E+05  5.17838332E+05  3.76404524E+05
  8.25578026E+05  1.43247418E+06  8.43936994E+05  8.48312933E+05  6.30889779E+05
  1.02070234E+06  6.84168978E+05  1.20149128E+06  7.01136502E+05  7.02861009E+05
  5.15506105E+05  8.52124070E+05  7.02171940E+05  4.35188086E+05  7.65340104E+05
  4.46113364E+05  4.47066538E+05  3.27355762E+05  5.42495259E+05  4.46338643E+05
  2.83664957E+05  3.70267191E+05  6.55859950E+05  3.80130244E+05  3.80325586E+05
  2.76183611E+05  4.63598992E+05  3.78469419E+05  2.40309190E+05  2.02634671E+05
  7.29045953E+04  1.32565524E+05  7.52563071E+04  7.48505076E+04  5.27278056E+04
  9.27576555E+04  7.36017309E+04  4.65755287E+04  3.86096238E+04  6.90923756E+03
  1.61320867E+03  3.37176158E+03  1.71454860E+03  1.65217974E+03  9.87808596E+02
  2.23574063E+03  1.52377109E+03  9.46811086E+02  7.15561390E+02  9.04508385E+01
  1.34733945E-01  5.43769893E+04  1.00312609E+05  5.63002155E+04  5.58141682E+04
  3.86631340E+04  6.97988489E+04  5.45227568E+04  3.44378140E+04  2.82798266E+04
  4.88720517E+03  5.24581747E+01  3.39010375E+03  7.86998708E+04  1.43352519E+05
  8.12680027E+04  8.07979867E+04  5.68024324E+04  1.00237849E+05  7.93869534E+04
  5.02251299E+04  4.15877548E+04  7.41102589E+03  9.47503830E+01  5.22987638E+03
  7.94702130E+03
%FLAG LENNARD_JONES_BCOEF
%FORMAT(5E16.8)
  5.40426214E+02  7.84305369E+02  1.13192968E+03  5.32547146E+02  7.71977944E+02
  5.24656837E+02  5.57026528E+02  8.08475897E+02  5.48916588E+02  5.74135770E+02
  5.05551523E+02  7.38482516E+02  4.98855817E+02  5.21020965E+02  4.69331362E+02
  5.99396682E+02  8.66934547E+02  5.90240404E+02  6.17845310E+02  5.62953487E+02
  6.63420569E+02  6.05630997E+02  8.81240310E+02  5.97126500E+02  6.24205470E+02
  5.64811861E+02  6.72793718E+02  6.77865265E+02  3.94233236E+02  5.74049851E+02
  3.88755014E+02  4.06319118E+02  3.67354384E+02  4.38143946E+02  4.41105243E+02
  2.87012724E+02  3.76243520E+02  5.49825155E+02  3.71292585E+02  3.87753408E+02
  3.49116891E+02  4.19070181E+02  4.20263864E+02  2.73325513E+02  2.59686000E+02
  1.10729796E+02  1.63949457E+02  1.09571385E+02  1.14090863E+02  1.01173645E+02
  1.24327167E+02  1.22921062E+02  7.98085677E+01  7.51822089E+01  2.10939541E+01
  1.46226422E+01  2.32122183E+01  1.46823013E+01  1.50478920E+01  1.22935547E+01
  1.71354453E+01  1.57013027E+01  1.01017314E+01  9.08624152E+00  2.14260820E+00
  7.34122455E-02  1.01953935E+02  1.52048386E+02  1.01039245E+02  1.05035252E+02
  9.23645753E+01  1.14980621E+02  1.12792587E+02  7.31640558E+01  6.85985651E+01
  1.89139651E+01  1.73961209E+00  1.67945417E+01  1.22654482E+02  1.81763516E+02
  1.21393339E+02  1.26375569E+02  1.11954197E+02  1.37789584E+02  1.36102537E+02
  8.83569099E+01  8.31877539E+01  2.32911785E+01  2.33795591E+00  2.08596672E+01
  2.57136573E+01
%FLAG NUMBER_EXCLUDED_ATOMS
%FORMAT(10I8)
       4       7      10      10      11      10       9       4       8      10
      12      10       9      11       9       8       9       3      11      14
      12      10       9       5       6       6       2       3       1       7
       5       7       8       9       8      10      10       7       3       2
       1       4       3       1       1       2       1       1       1       1
       1       2       3       2       1       1       1       1       1       1
       1       1       1
%FLAG EXCLUDED_ATOMS_LIST
%FORMAT(10I8)
       2       3       4      32       3       4       5      31      32      33
      44       4       5       6      30      31      32      33      34      44
      59       5       6       7      30      31      32      33      44      45
      58       6       7       8       9      30      31      32      44      45
      58      59       7       8       9      10      30      31      44      45
      46      58       8       9      10      11      30      45      46      47
      48       9      10      45      46      10      11      12      16      45
      46      47      48      11      12      13      15      16      46      47
      48      49      51      12      13      14      15      16      17      46
      47      48      49      50      51      13      14      15      16      28
      47      48      49      50      51      14      15      16      17      19
      28      29      49      50      15      16      17      18      19      20
      28      29      49      50      51      16      17      18      19      20
      28      29      50      51      17      18      19      28      47      48
      49      51      18      19      20      21      26      28      29      51
      52      19      20      28      20      21      22      25      26      27
      28      29      52      53      54      21      22      23      25      26
      27      28      29      52      53      54      55      56      57      22
      23      24      25      26      27      28      52      53      54      55
      56      23      24      25      26      52      53      54      55      56
      57      24      25      26      27      53      54      55      56      57
      25      26      55      56      57      26      27      52      55      56
      57      27      28      52      53      54      57      52      57      29
      50      52       0      31      32      33      44      45      58      59
      32      33      34      58      59      33      34      35      43      44
      58      59      34      35      36      42      43      59      60      63
      35      36      37      42      43      60      61      62      63      36
      37      38      42      43      60      61      63      37      38      39
      40      41      42      43      60      61      62      38      39      40
      41      42      43      60      61      62      63      39      40      41
      42      43      61      62      40      41      42      41      42      42
      43      61      62      63      60      62      63       0       0      47
      48      48       0      50       0       0      53      54      54      55
      56      55      56      56       0       0      59       0      61       0
      63       0
%FLAG BOND_FORCE_CONSTANT
%FORMAT(5E16.8)
  3.95700000E+02  5.27300000E+02  3.75900000E+02  8.79300000E+02  3.34100000E+02
  3.78600000E+02  3.15200000E+02  3.56200000E+02  6.52600000E+02  2.63800000E+02
  2.50300000E+02  2.72700000E+02  2.43200000E+02  2.32500000E+02  3.57500000E+02
  3.52600000E+02
%FLAG BOND_EQUIL_VALUE
%FORMAT(5E16.8)
  1.08600000E+00  1.01300000E+00  1.09700000E+00  1.15700000E+00  1.43300000E+00
  1.39800000E+00  1.41200000E+00  1.37900000E+00  1.21800000E+00  1.46200000E+00
  1.51600000E+00  1.49100000E+00  1.52400000E+00  1.53800000E+00  1.37000000E+00
  1.35000000E+00
%FLAG BONDS_INC_HYDROGEN
%FORMAT(10I8)
       9     129       1      15     132       2      24     135       2      27
     138       3      27     141       3      33     144       1      36     147
       1      45     150       1      57     153       3      60     156       3
      60     159       3      63     162       3      63     165       3      72
     168       2      87     171       1      90     174       1     102     177
       1     105     180       1     123     183       1     126     186       1
%FLAG BONDS_WITHOUT_HYDROGEN
%FORMAT(10I8)
       0       3       4       3       6       5       6       9       6       6
      93       6       9      12       6      12      15       7      12      87
       6      15      18       8      18      24       8      18      21       9
      24      27      10      27      30      11      30      45       6      30
      33       6      33      36       6      36      39       6      39      81
      12      39      42       6      42      48      12      42      45       6
      48      54       8      48      51       9      54      81       8      54
      57      10      57      75      13      57      60      14      60      63
      14      63      66      13      66      72       8      66      69       9
      72      75       8      75      78       9      81      84       9      87
      90       6      90      93       6      93      96      15      96      99
      15      99     126       6      99     102       6     102     105       6
     105     108       6     108     111      11     108     123       6     111
     114      16     111     117      16     111     120      16     123     126
       6
%FLAG ANGLE_FORCE_CONSTANT
%FORMAT(5E16.8)
  4.87000000E+01  4.80000000E+01  4.87000000E+01  6.15000000E+01  4.61000000E+01
  4.75000000E+01  4.68000000E+01  4.69000000E+01  4.74000000E+01  4.75000000E+01
  3.88000000E+01  3.90000000E+01  7.43000000E+01  6.78000000E+01  6.88000000E+01
  8.73000000E+01  8.56000000E+01  6.57000000E+01  1.13800000E+02  1.12400000E+02
  6.53000000E+01  8.35000000E+01  6.56000000E+01  6.57000000E+01  6.64000000E+01
  8.54000000E+01  8.62000000E+01  6.56000000E+01  8.32000000E+01  8.45000000E+01
  6.49000000E+01  8.43000000E+01  8.46000000E+01  6.53000000E+01  6.71000000E+01
  8.78000000E+01  1.21600000E+02
%FLAG ANGLE_EQUIL_VALUE
%FORMAT(5E16.8)
  2.09230071E+00  2.02458193E+00  2.05163454E+00  1.90031449E+00  2.05390346E+00
  1.91218273E+00  1.91637152E+00  1.91218273E+00  1.89839463E+00  1.88879532E+00
  1.89298411E+00  1.87762521E+00  3.13269147E+00  2.09910749E+00  2.09474417E+00
  2.08043247E+00  2.09771123E+00  2.15914682E+00  2.14762764E+00  1.98199590E+00
  2.10643787E+00  1.96140101E+00  2.10783414E+00  2.09439510E+00  2.10015469E+00
  2.01149196E+00  2.13977366E+00  2.21796441E+00  1.94796198E+00  1.90345608E+00
  1.94621665E+00  2.01027023E+00  2.15024564E+00  1.93801360E+00  2.09247524E+00
  1.95075450E+00  1.87378548E+00
%FLAG ANGLES_INC_HYDROGEN
%FORMAT(10I8)
       6       9     129       1      12       9     129       1      12      15
     132       2      12      87     171       1      18      15     132       3
      18      24     135       3      24      27     138       4      24      27
     141       4      27      24     135       5      30      27     138       6
      30      27     141       6      30      33     144       1      30      45
     150       1      33      36     147       1      36      33     144       1
      39      36     147       1      42      45     150       1      54      57
     153       4      57      60     156       7      57      60     159       7
      60      57     153       8      60      63     162       7      60      63
     165       7      63      60     156       7      63      60     159       7
      66      63     162       9      66      63     165       9      66      72
     168       3      75      57     153      10      75      72     168       3
      87      90     174       1      90      87     171       1      93      90
     174       1      99     102     177       1      99     126     186       1
     102     105     180       1     105     102     177       1     108     105
     180       1     108     123     183       1     123     126     186       1
     126     123     183       1     138      27     141      11     156      60
     159      12     162      63     165      12
%FLAG ANGLES_WITHOUT_HYDROGEN
%FORMAT(10I8)
       0       3       6      13       3       6       9      14       3       6
      93      14       6       9      12      15       6      93      90      15
       6      93      96      16       9       6      93      15       9      12
      15      17       9      12      87      15      12      15      18      18
      12      87      90      15      15      12      87      17      15      18
      21      19      15      18      24      20      18      24      27      21
      21      18      24      19      24      27      30      22      27      30
      33      23      27      30      45      23      30      33      36      15
      30      45      42      15      33      30      45      15      33      36
      39      15      36      39      42      24      36      39      81      25
      39      42      45      24      39      42      48      25      39      81
      54      26      39      81      84      27      42      39      81      25
      42      48      51      27      42      48      54      26      45      42
      48      25      48      54      57      21      48      54      81      28
      51      48      54      19      54      57      60      29      54      57
      75      30      54      81      84      19      57      54      81      21
      57      60      63      31      57      75      72      32      57      75
      78      33      60      57      75      34      60      63      66      34
      63      66      69      33      63      66      72      32      66      72
      75      28      69      66      72      19      72      75      78      19
      87      90      93      15      90      93      96      16      93      96
      99      35      96      99     102      16      96      99     126      16
      99     102     105      15      99     126     123      15     102      99
     126      15     102     105     108      15     105     108     111      23
     105     108     123      15     108     111     114      36     108     111
     117      36     108     111     120      36     108     123     126      15
     111     108     123      23     114     111     117      37     114     111
     120      37     117     111     120      37
%FLAG DIHEDRAL_FORCE_CONSTANT
%FORMAT(5E16.8)
  3.62500000E+00  4.50000000E-01  2.50000000E+00  2.00000000E+00  2.50000000E+00
  3.62500000E+00  3.62500000E+00  1.55600000E-01  8.00000000E-02  1.55600000E-01
  8.30000000E-01 -4.00000000E-02  8.00000000E-01 -8.00000000E-02  2.00000000E+00
  1.20000000E-01  1.10000000E+00  0.00000000E+00  0.00000000E+00  0.00000000E+00
  3.62500000E+00  9.00000000E-01  9.50000000E-01  2.50000000E+00  2.50000000E+00
  3.62500000E+00  3.62500000E+00  1.00000000E+00  5.22500000E-01  1.00000000E+00
  2.50000000E+00 -1.02000000E+00  1.70000000E-01  1.00000000E-01  6.40000000E-01
  3.90000000E-01  2.50000000E+00  1.00000000E-01 -1.00000000E-01  2.12000000E+00
  1.00000000E-01 -1.72000000E+00  7.10000000E-01  2.70000000E-01  2.70000000E-01
  7.10000000E-01  6.40000000E-01  9.00000000E-01  9.00000000E-01  1.05000000E+01
%FLAG DIHEDRAL_PERIODICITY
%FORMAT(5E16.8)
  2.00000000E+00  2.00000000E+00  2.00000000E+00  1.00000000E+00  2.00000000E+00
  2.00000000E+00  2.00000000E+00  3.00000000E+00  3.00000000E+00  3.00000000E+00
  1.00000000E+00  3.00000000E+00  1.00000000E+00  3.00000000E+00  1.00000000E+00
  3.00000000E+00  2.00000000E+00  1.00000000E+00  1.00000000E+00  1.00000000E+00
  2.00000000E+00  2.00000000E+00  2.00000000E+00  2.00000000E+00  2.00000000E+00
  2.00000000E+00  2.00000000E+00  2.00000000E+00  2.00000000E+00  2.00000000E+00
  2.00000000E+00  1.00000000E+00  3.00000000E+00  4.00000000E+00  1.00000000E+00
  2.00000000E+00  2.00000000E+00  3.00000000E+00  1.00000000E+00  2.00000000E+00
  3.00000000E+00  1.00000000E+00  2.00000000E+00  2.00000000E+00  2.00000000E+00
  2.00000000E+00  1.00000000E+00  2.00000000E+00  2.00000000E+00  2.00000000E+00
%FLAG DIHEDRAL_PHASE
%FORMAT(5E16.8)
  3.14159265E+00  3.14159265E+00  3.14159265E+00  0.00000000E+00  3.14159265E+00
  3.14159265E+00  3.14159265E+00  0.00000000E+00  0.00000000E+00  0.00000000E+00
  0.00000000E+00  0.00000000E+00  0.00000000E+00  0.00000000E+00  0.00000000E+00
  0.00000000E+00  3.14159265E+00  0.00000000E+00  0.00000000E+00  0.00000000E+00
  3.14159265E+00  3.14159265E+00  3.14159265E+00  3.14159265E+00  3.14159265E+00
  3.14159265E+00  3.14159265E+00  3.14159265E+00  3.14159265E+00  3.14159265E+00
  3.14159265E+00  0.00000000E+00  0.00000000E+00  3.14159265E+00  0.00000000E+00
  3.14159265E+00  3.14159265E+00  0.00000000E+00  0.00000000E+00  3.14159265E+00
  0.00000000E+00  0.00000000E+00  3.14159265E+00  3.14159265E+00  3.14159265E+00
  3.14159265E+00  0.00000000E+00  3.14159265E+00  3.14159265E+00  3.14159265E+00
%FLAG SCEE_SCALE_FACTOR
%FORMAT(5E16.8)
  1.20000000E+00  1.20000000E+00  1.20000000E+00  1.20000000E+00  0.00000000E+00
  1.20000000E+00  1.20000000E+00  1.20000000E+00  1.20000000E+00  1.20000000E+00
  1.20000000E+00  0.00000000E+00  1.20000000E+00  0.00000000E+00  1.20000000E+00
  1.20000000E+00  0.00000000E+00  1.20000000E+00  1.20000000E+00  1.20000000E+00
  0.00000000E+00  1.20000000E+00  1.20000000E+00  1.20000000E+00  1.20000000E+00
  1.20000000E+00  1.20000000E+00  1.20000000E+00  1.20000000E+00  0.00000000E+00
  1.20000000E+00  1.20000000E+00  0.00000000E+00  0.00000000E+00  1.20000000E+00
  0.00000000E+00  1.20000000E+00  1.20000000E+00  1.20000000E+00  0.00000000E+00
  1.20000000E+00  0.00000000E+00  1.20000000E+00  1.20000000E+00  1.20000000E+00
  0.00000000E+00  1.20000000E+00  1.20000000E+00  1.20000000E+00  0.00000000E+00
%FLAG SCNB_SCALE_FACTOR
%FORMAT(5E16.8)
  2.00000000E+00  2.00000000E+00  2.00000000E+00  2.00000000E+00  0.00000000E+00
  2.00000000E+00  2.00000000E+00  2.00000000E+00  2.00000000E+00  2.00000000E+00
  2.00000000E+00  0.00000000E+00  2.00000000E+00  0.00000000E+00  2.00000000E+00
  2.00000000E+00  0.00000000E+00  2.00000000E+00  2.00000000E+00  2.00000000E+00
  0.00000000E+00  2.00000000E+00  2.00000000E+00  2.00000000E+00  2.00000000E+00
  2.00000000E+00  2.00000000E+00  2.00000000E+00  2.00000000E+00  0.00000000E+00
  2.00000000E+00  2.00000000E+00  0.00000000E+00  0.00000000E+00  2.00000000E+00
  0.00000000E+00  2.00000000E+00  2.00000000E+00  2.00000000E+00  0.00000000E+00
  2.00000000E+00  0.00000000E+00  2.00000000E+00  2.00000000E+00  2.00000000E+00
  0.00000000E+00  2.00000000E+00  2.00000000E+00  2.00000000E+00  0.00000000E+00
%FLAG DIHEDRALS_INC_HYDROGEN
%FORMAT(10I8)
       3       6       9     129       1     174      90      93       6       1
       9      12      15     132       2       9      12      87     171       1
      12      87      90     174       1     129       9      12      15       1
      15      12      87     171       1      15      18      24     135       3
     132      15      18      21       4     132      15     -18      21       5
      21      18      24     135       4      21      18     -24     135       5
     132      15      18      24       3      27      30      33     144       1
      27      30      45     150       1      30      33      36     147       6
      33      30      45     150       1     144      33      36      39       1
      39      42      45     150       1     147      36      39      42       1
      45      30      33     144       7      48      42      45     150       1
      54      57      60     156       8      54      57      60     159       8
      57      60      63     162       9      57      60      63     165       9
     168      72      75      57       3     153      57      60      63      10
      63      66      72     168       3     156      60      63      66      10
     159      60      63      66      10     162      63      66      69      11
     162      63     -66      69      12     165      63      66      69      11
     165      63     -66      69      12      69      66      72     168       4
      69      66     -72     168       5      75      57      60     156      10
      75      57      60     159      10     153      57      75      78      13
     153      57     -75      78      14     168      72      75      78      15
     168      72     -75      78       5     147      36      39      81       1
     129       9      12      87       1      87      12      15     132       2
      93       6       9     129       1     171      87      90      93       7
     174      90      93      96       1      96      99     102     177       1
      96      99     126     186       1      99     102     105     180       1
     183     123     126      99       1     102      99     126     186       1
     105     108     123     183       1     177     102     105     108       7
     108     123     126     186       7     180     105     108     111       1
     111     108     123     183       1     180     105     108     123       1
     126      99     102     177       1     144      33      36     147       1
     153      57      60     156      10     153      57      60     159      10
     156      60      63     162      16     156      60      63     165      16
     159      60      63     162      16     159      60      63     165      16
     171      87      90     174       6     177     102     105     180       1
     183     123     126     186       1     129       6      -9     -12      17
      12      15    -132     -18      17     135      24     -27     -18      17
      30      33    -144     -36      17      39      36    -147     -33      17
     150      30     -45     -42      17     168      72     -75     -66      17
      12      87    -171     -90      17      93      90    -174     -87      17
      99     102    -177    -105      17     108     105    -180    -102      17
     108     123    -183    -126      17      99     126    -186    -123      17
     138      27      30      45      18     141      27      30      45      18
     135      24      27     138      19     135      24      27     141      19
     135      24      27      30      18     165      63      66      72      19
      81      54      57     153      20     153      57      75      72      20
     162      63      66      72      19      18      24      27     138      20
      48      54      57     153      20      18      24      27     141      20
     138      27      30      33      20     141      27      30      33      20
%FLAG DIHEDRALS_WITHOUT_HYDROGEN
%FORMAT(10I8)
       3       6       9      12       7       3       6      93      90       1
       3       6      93      96       1       6       9      12      15       1
       6       9      12      87       1      87      90     -93       6      21
       6      93      96      99      22       9       6      93      90       1
       9       6      93      96       1       9      12      15      18      23
       9      12     -87      90      21      93       6       9      12       1
      12      15      18      21      24      12      15      18      24      25
      12      87     -90      93      21      15      12      87      90       1
      15      18      24      27      24      87      12      15      18      23
      21      18      24      27       3      27      30      33      36      26
      27      30      45      42      27      30      33      36      39       1
      39      42     -45      30      21      48      42      45      30       1
      33      30      45      42       1      33      36     -39      42      21
      33      36      39      81       1      45      30      33      36       1
      36      39     -42      45      21      36      39      42      48       1
      36      39      81      54      28      36      39      81      84      29
      39      42      48      51      29      39      42     -48      54      30
      48      54     -81      39       5      57      54      81      39      31
      42      39     -81      54      30      42      39      81      84      29
      42      48      54      57      24      42      48     -54      81       5
      81      39      42      45       1      45      42      48      51      29
      45      42      48      54      28      81      39     -42      48      21
      48      54      57      60      32      48      54     -57      60      33
      48      54     -57      60      34      48      54      57      75      35
      48      54     -57      75      36      48      54      81      84      37
      51      48      54      57      25      51      48      54      81      37
      54      57      60      63      38      54      57      75      72      39
      54      57     -75      72      40      57      54      81      84       3
      57      60      63      66      41      66      72     -75      57      42
      81      54      57      60      32      81      54     -57      60      33
      81      54     -57      60      34      60      57      75      72      43
      60      57      75      78      44      60      63      66      69      45
      60      63     -66      72      46      75      57      60      63      41
      63      66     -72      75      42      66      72      75      78      24
      69      66      72      75      24      81      54      57      75      47
      81      54     -57      75      36      87      90      93      96       6
      90      93      96      99      48      93      96      99     102      49
      93      96      99     126      49      96      99     102     105       1
      96      99     126     123       1      99     102     105     108       7
     108     123    -126      99      21     102      99     126     123       1
     102     105     108     111      27     102     105    -108     123      21
     126      99     102     105       1     105     108    -123     126      21
     111     108     123     126      27      93       6      -9      -3      17
      15      12     -87      -9      17      21      18     -24     -15      50
      27      30     -45     -33      17      42      39     -81     -36      17
      39      42     -48     -45      17      42      48     -51     -54      50
      57      54     -81     -48      17      69      66     -72     -63      50
      57      72     -75     -78      50      39      81     -84     -54      50
       6      93     -96     -90      17      96      99    -102    -126      17
     123     105    -108    -111      17      54      57      75      78      20
     123     108     111     114      20     123     108     111     117      20
     123     108     111     120      20      18      24      27      30      20
     105     108     111     114      20     105     108     111     117      20
      24      27      30      33      20       0       3       6      93      20
     105     108     111     120      20       0       3       6       9      20
      24      27      30      45      18
%FLAG SOLTY
%FORMAT(5E16.8)

%FLAG HBOND_ACOEF
%FORMAT(5E16.8)

%FLAG HBOND_BCOEF
%FORMAT(5E16.8)

%FLAG HBCUT
%FORMAT(5E16.8)

%FLAG TREE_CHAIN_CLASSIFICATION
%FORMAT(20a4)
BLA BLA BLA BLA BLA BLA BLA BLA BLA BLA BLA BLA BLA BLA BLA BLA BLA BLA BLA BLA 
BLA BLA BLA BLA BLA BLA BLA BLA BLA BLA BLA BLA BLA BLA BLA BLA BLA BLA BLA BLA 
BLA BLA BLA BLA BLA BLA BLA BLA BLA BLA BLA BLA BLA BLA BLA BLA BLA BLA BLA BLA 
BLA BLA BLA 
%FLAG JOIN_ARRAY
%FORMAT(10I8)
       0       0       0       0       0       0       0       0       0       0
       0       0       0       0       0       0       0       0       0       0
       0       0       0       0       0       0       0       0       0       0
       0       0       0       0       0       0       0       0       0       0
       0       0       0       0       0       0       0       0       0       0
       0       0       0       0       0       0       0       0       0       0
       0       0       0
%FLAG IROTAT
%FORMAT(10I8)
       0       0       0       0       0       0       0       0       0       0
       0       0       0       0       0       0       0       0       0       0
       0       0       0       0       0       0       0       0       0       0
       0       0       0       0       0       0       0       0       0       0
       0       0       0       0       0       0       0       0       0       0
       0       0       0       0       0       0       0       0       0       0
       0       0       0
%FLAG BOX_DIMENSIONS
%FORMAT(5E16.8)
  0.00000000E+00  0.00000000E+00  0.00000000E+00  0.00000000E+00
%FLAG RADIUS_SET
%FORMAT(1a80)
0                                                                               
%FLAG RADII
%FORMAT(5E16.8)
  0.00000000E+00  0.00000000E+00  0.00000000E+00  0.00000000E+00  0.00000000E+00
  0.00000000E+00  0.00000000E+00  0.00000000E+00  0.00000000E+00  0.00000000E+00
  0.00000000E+00  0.00000000E+00  0.00000000E+00  0.00000000E+00  0.00000000E+00
  0.00000000E+00  0.00000000E+00  0.00000000E+00  0.00000000E+00  0.00000000E+00
  0.00000000E+00  0.00000000E+00  0.00000000E+00  0.00000000E+00  0.00000000E+00
  0.00000000E+00  0.00000000E+00  0.00000000E+00  0.00000000E+00  0.00000000E+00
  0.00000000E+00  0.00000000E+00  0.00000000E+00  0.00000000E+00  0.00000000E+00
  0.00000000E+00  0.00000000E+00  0.00000000E+00  0.00000000E+00  0.00000000E+00
  0.00000000E+00  0.00000000E+00  0.00000000E+00  0.00000000E+00  0.00000000E+00
  0.00000000E+00  0.00000000E+00  0.00000000E+00  0.00000000E+00  0.00000000E+00
  0.00000000E+00  0.00000000E+00  0.00000000E+00  0.00000000E+00  0.00000000E+00
  0.00000000E+00  0.00000000E+00  0.00000000E+00  0.00000000E+00  0.00000000E+00
  0.00000000E+00  0.00000000E+00  0.00000000E+00
%FLAG SCREEN
%FORMAT(5E16.8)
  0.00000000E+00  0.00000000E+00  0.00000000E+00  0.00000000E+00  0.00000000E+00
  0.00000000E+00  0.00000000E+00  0.00000000E+00  0.00000000E+00  0.00000000E+00
  0.00000000E+00  0.00000000E+00  0.00000000E+00  0.00000000E+00  0.00000000E+00
  0.00000000E+00  0.00000000E+00  0.00000000E+00  0.00000000E+00  0.00000000E+00
  0.00000000E+00  0.00000000E+00  0.00000000E+00  0.00000000E+00  0.00000000E+00
  0.00000000E+00  0.00000000E+00  0.00000000E+00  0.00000000E+00  0.00000000E+00
  0.00000000E+00  0.00000000E+00  0.00000000E+00  0.00000000E+00  0.00000000E+00
  0.00000000E+00  0.00000000E+00  0.00000000E+00  0.00000000E+00  0.00000000E+00
  0.00000000E+00  0.00000000E+00  0.00000000E+00  0.00000000E+00  0.00000000E+00
  0.00000000E+00  0.00000000E+00  0.00000000E+00  0.00000000E+00  0.00000000E+00
  0.00000000E+00  0.00000000E+00  0.00000000E+00  0.00000000E+00  0.00000000E+00
  0.00000000E+00  0.00000000E+00  0.00000000E+00  0.00000000E+00  0.00000000E+00
  0.00000000E+00  0.00000000E+00  0.00000000E+00
%FLAG IPOL
%FORMAT(1I8)
       0
```
