## Supplementary material for "Discovery of molecular glues by modeling ternary complex conformational ensembles and thermodynamic stability": Small molecule parameters for GSPT1-CRBN molecular glues: mg_21_gspt1-crbn.frcmod

```
Created by ParmEd
MASS
el    14.010
bb    12.010
bu    12.010
bv    12.010
bs    12.010
r2    12.010
bx    12.010
dn    12.010
i0    14.010
co    12.010
jx    16.000
r3    12.010
gz    14.010
dk    12.010
oe    32.060
e3     1.008
e8     1.008
ec     1.008
e7     1.008

BOND
el-bb    879.300   1.157
bb-bu    342.800   1.426
bu-oe    232.000   1.756
bu-bv    416.100   1.373
bv-e3    400.100   1.084
bv-bv    340.200   1.428
bv-bs    416.100   1.373
bs-oe    232.000   1.756
bs-r2    308.200   1.456
r2-bx    378.600   1.398
bx-e3    395.700   1.086
bx-bx    378.600   1.398
r2-dn    250.300   1.516
dn-i0    263.800   1.462
dn-e8    375.900   1.097
i0-co    356.200   1.379
i0-ec    527.300   1.013
co-jx    652.600   1.218
bx-r3    378.600   1.398
r3-co    272.700   1.491
r3-r3    378.600   1.398
co-gz    356.200   1.379
gz-dn    263.800   1.462
dn-co    243.200   1.524
dn-dk    232.500   1.538
dk-e7    375.900   1.097
dk-dk    232.500   1.538
dk-co    243.200   1.524

ANGLE
co-gz-dn     65.300  120.690
e8-dn-r2     47.500  109.560
e3-bx-bx     48.700  119.880
jx-co-gz    113.800  123.050
e7-dk-co     47.400  108.770
e7-dk-dk     46.800  109.800
bx-bx-r2     68.800  120.020
gz-dn-dk     83.200  111.610
r3-bx-r2     68.800  120.020
oe-bs-bv     66.900  111.550
jx-co-r3     86.200  122.600
e3-bx-r2     48.700  119.880
e3-bx-r3     48.700  119.880
ec-i0-co     48.700  117.550
r2-dn-i0     83.500  112.380
jx-co-dk     84.600  123.200
e8-dn-co     47.500  108.220
bx-r2-bx     68.800  120.020
jx-co-dn     84.600  123.200
e3-bv-bv     47.600  121.070
jx-co-i0    113.800  123.050
r3-co-gz     85.400  115.250
e8-dn-gz     61.500  108.880
ec-i0-dn     46.100  117.680
oe-bu-bv     66.900  111.550
e7-dk-e7     39.000  107.580
co-i0-dn     65.300  120.690
e8-dn-i0     61.500  108.880
dk-dk-dn     64.900  111.510
i0-co-dn     84.300  115.180
bs-bv-bv     70.300  114.190
e7-dk-dn     46.800  109.800
bx-r2-dn     65.600  120.770
co-r3-r3     66.400  120.330
co-dn-gz     84.500  109.060
bu-bv-bv     70.300  114.190
bb-bu-bv     67.100  125.790
r2-bx-r2     68.800  120.020
co-r3-bx     66.400  120.330
co-i0-co     65.600  127.080
e3-bv-bs     49.000  121.760
i0-co-i0    112.400  113.560
bu-oe-bs     78.000  90.240
i0-co-dk     84.300  115.180
bs-r2-bx     67.100  120.790
bx-r3-r3     65.700  120.000
co-dn-dk     65.300  111.040
e8-dn-dk     46.900  109.560
oe-bs-r2     63.400  120.800
co-gz-co     65.600  127.080
el-bb-bu     74.800  178.620
bx-bx-bx     68.800  120.020
bv-bs-r2     69.800  113.510
e8-dn-e8     38.800  108.460
bb-bu-oe     63.800  120.730
bx-bx-r3     68.800  120.020
co-dk-dk     65.300  111.040
e3-bv-bu     49.000  121.760

DIHE
e3-bx-bx-e3    1     3.62500000  180.000   2.0    SCEE=1.2 SCNB=2.0
ec-i0-dn-r2    1     0.00000000  180.000   4.0    SCEE=1.2 SCNB=2.0
bx-bx-bx-r2    1     3.62500000  180.000   2.0    SCEE=1.2 SCNB=2.0
r3-co-gz-dn    1     2.50000000  180.000   2.0    SCEE=1.2 SCNB=2.0
jx-co-r3-bx    1     0.52250000  180.000   2.0    SCEE=1.2 SCNB=2.0
jx-co-gz-dn    1     2.50000000  180.000   2.0    SCEE=1.2 SCNB=2.0
e8-dn-i0-co    1     0.00000000  180.000   4.0    SCEE=1.2 SCNB=2.0
ec-i0-co-jx    1     2.00000000    0.000  -1.0    SCEE=1.2 SCNB=2.0
ec-i0-co-jx    1     2.50000000  180.000   2.0    SCEE=1.2 SCNB=2.0
bx-bx-r3-r3    1     3.62500000  180.000   2.0    SCEE=1.2 SCNB=2.0
bx-r3-r3-bx    1     3.62500000  180.000   2.0    SCEE=1.2 SCNB=2.0
e3-bx-r2-dn    1     3.62500000  180.000   2.0    SCEE=1.2 SCNB=2.0
bb-bu-oe-bs    1     1.10000000  180.000   2.0    SCEE=1.2 SCNB=2.0
r3-r3-co-gz    1     1.00000000  180.000   2.0    SCEE=1.2 SCNB=2.0
i0-co-dn-gz    1    -0.10000000    0.000  -1.0    SCEE=1.2 SCNB=2.0
i0-co-dn-gz    1     2.12000000  180.000   2.0    SCEE=1.2 SCNB=2.0
i0-co-i0-dn    1     2.50000000  180.000   2.0    SCEE=1.2 SCNB=2.0
e8-dn-r2-bx    1     0.00000000  180.000   4.0    SCEE=1.2 SCNB=2.0
jx-co-r3-r3    1     0.52250000  180.000   2.0    SCEE=1.2 SCNB=2.0
bx-r2-dn-i0    1     0.00000000  180.000   4.0    SCEE=1.2 SCNB=2.0
e3-bv-bu-oe    1     4.00000000  180.000   2.0    SCEE=1.2 SCNB=2.0
bv-bs-r2-bx    1     0.50500000  180.000   2.0    SCEE=1.2 SCNB=2.0
e3-bx-r2-bx    1     3.62500000  180.000   2.0    SCEE=1.2 SCNB=2.0
co-i0-dn-r2    1     0.00000000  180.000   4.0    SCEE=1.2 SCNB=2.0
co-r3-r3-co    1     3.62500000  180.000   2.0    SCEE=1.2 SCNB=2.0
e3-bx-r3-r3    1     3.62500000  180.000   2.0    SCEE=1.2 SCNB=2.0
e3-bv-bv-bs    1     4.00000000  180.000   2.0    SCEE=1.2 SCNB=2.0
co-i0-co-dk    1    -1.72000000    0.000   1.0    SCEE=1.2 SCNB=2.0
oe-bu-bv-bv    1     4.00000000  180.000   2.0    SCEE=1.2 SCNB=2.0
e7-dk-dk-dn    1     0.08000000    0.000   3.0    SCEE=1.2 SCNB=2.0
e7-dk-dn-e8    1     0.15560000    0.000   3.0    SCEE=1.2 SCNB=2.0
r2-bx-r2-dn    1     3.62500000  180.000   2.0    SCEE=1.2 SCNB=2.0
r3-bx-bx-r2    1     3.62500000  180.000   2.0    SCEE=1.2 SCNB=2.0
co-i0-co-dn    1    -1.72000000    0.000   1.0    SCEE=1.2 SCNB=2.0
bx-bx-r2-bx    1     3.62500000  180.000   2.0    SCEE=1.2 SCNB=2.0
co-r3-bx-r2    1     3.62500000  180.000   2.0    SCEE=1.2 SCNB=2.0
e3-bv-bv-e3    1     4.00000000  180.000   2.0    SCEE=1.2 SCNB=2.0
e3-bx-bx-r2    1     3.62500000  180.000   2.0    SCEE=1.2 SCNB=2.0
e3-bx-r3-co    1     3.62500000  180.000   2.0    SCEE=1.2 SCNB=2.0
ec-i0-co-dn    1     2.50000000  180.000   2.0    SCEE=1.2 SCNB=2.0
e7-dk-dn-co    1     0.15560000    0.000   3.0    SCEE=1.2 SCNB=2.0
e3-bx-bx-r3    1     3.62500000  180.000   2.0    SCEE=1.2 SCNB=2.0
bs-r2-bx-bx    1     3.62500000  180.000   2.0    SCEE=1.2 SCNB=2.0
jx-co-dn-gz    1     0.00000000  180.000   4.0    SCEE=1.2 SCNB=2.0
jx-co-gz-co    1     2.50000000  180.000   2.0    SCEE=1.2 SCNB=2.0
bx-r3-co-gz    1     1.00000000  180.000   2.0    SCEE=1.2 SCNB=2.0
i0-co-dk-dk    1     0.71000000  180.000   2.0    SCEE=1.2 SCNB=2.0
el-bb-bu-bv    1     0.00000000  180.000   4.0    SCEE=1.2 SCNB=2.0
e7-dk-dn-gz    1     0.15560000    0.000   3.0    SCEE=1.2 SCNB=2.0
co-gz-co-r3    1     2.50000000  180.000   2.0    SCEE=1.2 SCNB=2.0
e3-bx-bx-bx    1     3.62500000  180.000   2.0    SCEE=1.2 SCNB=2.0
jx-co-dk-dk    1     0.27000000  180.000   2.0    SCEE=1.2 SCNB=2.0
co-r3-bx-bx    1     3.62500000  180.000   2.0    SCEE=1.2 SCNB=2.0
ec-i0-dn-e8    1     0.00000000  180.000   4.0    SCEE=1.2 SCNB=2.0
e7-dk-dk-e7    1     0.12000000    0.000   3.0    SCEE=1.2 SCNB=2.0
bx-r2-bx-r2    1     3.62500000  180.000   2.0    SCEE=1.2 SCNB=2.0
bs-r2-bx-r2    1     3.62500000  180.000   2.0    SCEE=1.2 SCNB=2.0
e3-bv-bu-bb    1     4.00000000  180.000   2.0    SCEE=1.2 SCNB=2.0
e3-bv-bv-bu    1     4.00000000  180.000   2.0    SCEE=1.2 SCNB=2.0
e8-dn-co-jx    1     0.80000000    0.000  -1.0    SCEE=1.2 SCNB=2.0
e8-dn-co-jx    1    -0.08000000    0.000   3.0    SCEE=1.2 SCNB=2.0
e3-bx-r2-bs    1     3.62500000  180.000   2.0    SCEE=1.2 SCNB=2.0
co-gz-dn-dk    1    -1.02000000    0.000  -1.0    SCEE=1.2 SCNB=2.0
co-gz-dn-dk    1     0.17000000    0.000  -3.0    SCEE=1.2 SCNB=2.0
co-gz-dn-dk    1     0.10000000  180.000   4.0    SCEE=1.2 SCNB=2.0
jx-co-dn-dk    1     0.27000000  180.000   2.0    SCEE=1.2 SCNB=2.0
e8-dn-dk-dk    1     0.15560000    0.000   3.0    SCEE=1.2 SCNB=2.0
ec-i0-co-dk    1     2.50000000  180.000   2.0    SCEE=1.2 SCNB=2.0
i0-co-dn-dk    1     0.71000000  180.000   2.0    SCEE=1.2 SCNB=2.0
e8-dn-gz-co    1     0.00000000  180.000   4.0    SCEE=1.2 SCNB=2.0
oe-bs-r2-bx    1     0.70000000  180.000   2.0    SCEE=1.2 SCNB=2.0
bx-r2-bx-r3    1     3.62500000  180.000   2.0    SCEE=1.2 SCNB=2.0
e3-bv-bs-r2    1     4.00000000  180.000   2.0    SCEE=1.2 SCNB=2.0
ec-i0-co-i0    1     2.50000000  180.000   2.0    SCEE=1.2 SCNB=2.0
co-dk-dk-dn    1     0.10000000    0.000   3.0    SCEE=1.2 SCNB=2.0
bx-bx-r2-dn    1     3.62500000  180.000   2.0    SCEE=1.2 SCNB=2.0
bu-oe-bs-r2    1     1.10000000  180.000   2.0    SCEE=1.2 SCNB=2.0
co-dn-dk-dk    1     0.10000000    0.000   3.0    SCEE=1.2 SCNB=2.0
co-gz-dn-co    1     0.64000000    0.000  -1.0    SCEE=1.2 SCNB=2.0
co-gz-dn-co    1     0.39000000  180.000   2.0    SCEE=1.2 SCNB=2.0
jx-co-i0-co    1     2.50000000  180.000   2.0    SCEE=1.2 SCNB=2.0
bu-bv-bv-bs    1     4.00000000  180.000   2.0    SCEE=1.2 SCNB=2.0
gz-dn-dk-dk    1     0.10000000    0.000   3.0    SCEE=1.2 SCNB=2.0
e7-dk-co-i0    1     0.00000000  180.000   4.0    SCEE=1.2 SCNB=2.0
e8-dn-co-i0    1     0.00000000  180.000   4.0    SCEE=1.2 SCNB=2.0
el-bb-bu-oe    1     0.00000000  180.000   4.0    SCEE=1.2 SCNB=2.0
e7-dk-co-jx    1     0.83000000    0.000  -1.0    SCEE=1.2 SCNB=2.0
e7-dk-co-jx    1    -0.04000000    0.000   3.0    SCEE=1.2 SCNB=2.0
oe-bs-bv-bv    1     4.00000000  180.000   2.0    SCEE=1.2 SCNB=2.0
r3-bx-r2-dn    1     3.62500000  180.000   2.0    SCEE=1.2 SCNB=2.0
e7-dk-dk-co    1     0.15560000    0.000   3.0    SCEE=1.2 SCNB=2.0
e3-bv-bs-oe    1     4.00000000  180.000   2.0    SCEE=1.2 SCNB=2.0
bv-bv-bs-r2    1     4.00000000  180.000   2.0    SCEE=1.2 SCNB=2.0
bs-oe-bu-bv    1     1.10000000  180.000   2.0    SCEE=1.2 SCNB=2.0
r3-r3-bx-r2    1     3.62500000  180.000   2.0    SCEE=1.2 SCNB=2.0
jx-co-i0-dn    1     2.50000000  180.000   2.0    SCEE=1.2 SCNB=2.0
co-r3-r3-bx    1     3.62500000  180.000   2.0    SCEE=1.2 SCNB=2.0
bu-oe-bs-bv    1     1.10000000  180.000   2.0    SCEE=1.2 SCNB=2.0
bb-bu-bv-bv    1     4.00000000  180.000   2.0    SCEE=1.2 SCNB=2.0

IMPROPER
bx-bx-bx-e3     1.10000000  180.000   2.0
bx-e3-bx-r3     1.10000000  180.000   2.0
i0-i0-co-jx    10.50000000  180.000   2.0
co-dn-i0-ec     1.10000000  180.000   2.0
bb-bv-bu-oe     1.10000000  180.000   2.0
gz-jx-co-r3    10.50000000  180.000   2.0
e3-r2-bx-r3     1.10000000  180.000   2.0
bx-e3-bx-r2     1.10000000  180.000   2.0
bx-bx-r2-dn     1.10000000  180.000   2.0
e3-r2-bx-r2     1.10000000  180.000   2.0
dn-i0-co-jx    10.50000000  180.000   2.0
bu-bv-bv-e3     1.10000000  180.000   2.0
bs-bv-bv-e3     1.10000000  180.000   2.0
dk-i0-co-jx    10.50000000  180.000   2.0
co-co-i0-ec     1.10000000  180.000   2.0
bx-co-r3-r3     1.10000000  180.000   2.0
co-co-gz-dn     1.10000000  180.000   2.0
bs-bx-r2-bx     1.10000000  180.000   2.0
bv-oe-bs-r2     1.10000000  180.000   2.0

NONB
el    1.83718976   0.10980000
bb    1.95252273   0.15960000
bu    1.86059309   0.09880000
bv    1.86059309   0.09880000
bs    1.86059309   0.09880000
r2    1.86059309   0.09880000
bx    1.86059309   0.09880000
dn    1.90689465   0.10780000
i0    1.83522545   0.11740000
co    1.86059309   0.09880000
jx    1.71068828   0.14630000
r3    1.86059309   0.09880000
gz    1.78521976   0.16360000
dk    1.90689465   0.10780000
oe    1.98249247   0.28240000
e3    1.47351205   0.01610000
e8    1.35930154   0.02080000
ec    0.62100213   0.01000000
e7    1.45931291   0.02080000
```
