## Supplementary material for "Discovery of molecular glues by modeling ternary complex conformational ensembles and thermodynamic stability": Small molecule parameters for GSPT1-CRBN molecular glues: mg_21_gspt1-crbn.parm7

```
%VERSION  VERSION_STAMP = V0001.000  DATE = 10/16/25  02:41:53
%FLAG TITLE
%FORMAT(20a4)
ligand.sdf  
%FLAG POINTERS
%FORMAT(10I8)
      59      12      21      42      47      60     100     101       0       0
     323       1      42      60     101      18      39      52       0       0
       0       0       0       0       0       0       0       0      59       0
       0       1
%FLAG ATOM_NAME
%FORMAT(20a4)
N1  C1  C2  C3  C4  C5  C6  C7  C8  C9  C10 C11 N2  C12 O1  N3  C13 C14 C15 C16 
C17 C18 C19 C20 O2  N4  C21 C22 C23 C24 O3  N5  C25 O4  C26 O5  C27 S1  H1  H2  
H3  H4  H5  H6  H7  H8  H9  H10 H11 H12 H13 H14 H15 H16 H17 H18 H19 H20 H21 
%FLAG ATOMIC_NUMBER
%FORMAT(10I8)
       7       6       6       6       6       6       6       6       6       6
       6       6       7       6       8       7       6       6       6       6
       6       6       6       6       8       7       6       6       6       6
       8       7       6       8       6       8       6      16       1       1
       1       1       1       1       1       1       1       1       1       1
       1       1       1       1       1       1       1       1       1
%FLAG RESIDUE_LABEL
%FORMAT(20a4)
LIG 
%FLAG RESIDUE_POINTER
%FORMAT(10I8)
       1
%FLAG RESIDUE_NUMBER
%FORMAT(20I4)
   1
%FLAG RESIDUE_ICODE
%FORMAT(20a4)
    
%FLAG RESIDUE_CHAINID
%FORMAT(20a4)
A   
%FLAG SOLVENT_POINTERS
%FORMAT(3I8)
       0       1       0
%FLAG ATOMS_PER_MOLECULE
%FORMAT(10I8)
      59
%FLAG MASS
%FORMAT(5E16.8)
  1.40100000E+01  1.20100000E+01  1.20100000E+01  1.20100000E+01  1.20100000E+01
  1.20100000E+01  1.20100000E+01  1.20100000E+01  1.20100000E+01  1.20100000E+01
  1.20100000E+01  1.20100000E+01  1.40100000E+01  1.20100000E+01  1.60000000E+01
  1.40100000E+01  1.20100000E+01  1.20100000E+01  1.20100000E+01  1.20100000E+01
  1.20100000E+01  1.20100000E+01  1.20100000E+01  1.20100000E+01  1.60000000E+01
  1.40100000E+01  1.20100000E+01  1.20100000E+01  1.20100000E+01  1.20100000E+01
  1.60000000E+01  1.40100000E+01  1.20100000E+01  1.60000000E+01  1.20100000E+01
  1.60000000E+01  1.20100000E+01  3.20600000E+01  1.00800000E+00  1.00800000E+00
  1.00800000E+00  1.00800000E+00  1.00800000E+00  1.00800000E+00  1.00800000E+00
  1.00800000E+00  1.00800000E+00  1.00800000E+00  1.00800000E+00  1.00800000E+00
  1.00800000E+00  1.00800000E+00  1.00800000E+00  1.00800000E+00  1.00800000E+00
  1.00800000E+00  1.00800000E+00  1.00800000E+00  1.00800000E+00
%FLAG CHARGE
%FORMAT(5E16.8)
 -7.22942419E+00  3.40192119E+00  1.98424447E+00 -2.70894534E+00 -3.72697057E+00
  1.90328279E+00  1.87704268E+00 -3.60039848E+00 -2.54594687E+00 -3.67314190E+00
  1.47768275E+00  2.26758301E+00 -1.13675081E+01  1.58887158E+01 -1.18246874E+01
 -1.13722459E+01  2.20382318E+00  1.67841961E+00 -3.50123272E+00 -3.17406955E+00
 -1.06283387E+00 -1.06582233E+00 -4.33550428E+00  1.29141622E+01 -1.01040467E+01
 -8.48264465E+00  6.56312579E-01 -8.22135509E-01 -1.99031250E+00  1.27288597E+01
 -1.01047209E+01 -1.26543305E+01  1.23981431E+01 -1.01170392E+01  1.29163489E+01
 -9.87173058E+00 -4.76811991E+00 -1.98677737E-01  2.87551538E+00  2.84369925E+00
  2.67725676E+00  2.71535959E+00  2.61482716E+00  1.01286832E+00  1.01286832E+00
  5.69479675E+00  5.72632133E+00  1.17568457E+00  1.17568457E+00  3.69606555E+00
  3.30392166E+00  3.14156096E+00  1.58810989E+00  9.61062324E-01  9.61062324E-01
  1.22610568E+00  1.22610568E+00  6.85473726E+00  3.52244348E+00
%FLAG AMBER_ATOM_TYPE
%FORMAT(20a4)
a0  a1  a2  a2  a2  a2  a2  a2  a2  a2  a2  a3  a4  a2  a5  a4  a3  a2  a2  a2  
a2  a2  a2  a2  a5  a6  a3  a3  a3  a2  a5  a4  a2  a5  a2  a5  a2  a7  a8  a8  
a8  a8  a8  a9  a9  aa  aa  a9  a9  a8  a8  a8  a9  ab  ab  ab  ab  aa  a8  
%FLAG ATOM_TYPE_INDEX
%FORMAT(10I8)
       1       2       3       3       3       3       3       3       3       3
       3       4       5       3       6       5       4       3       3       3
       3       3       3       3       6       7       4       4       4       3
       6       5       3       6       3       6       3       8       9       9
       9       9       9      10      10      11      11      10      10       9
       9       9      10      12      12      12      12      11       9
%FLAG NONBONDED_PARM_INDEX
%FORMAT(10I8)
       1       2       4       7      11      16      22      29      37      46
      56      67       2       3       5       8      12      17      23      30
      38      47      57      68       4       5       6       9      13      18
      24      31      39      48      58      69       7       8       9      10
      14      19      25      32      40      49      59      70      11      12
      13      14      15      20      26      33      41      50      60      71
      16      17      18      19      20      21      27      34      42      51
      61      72      22      23      24      25      26      27      28      35
      43      52      62      73      29      30      31      32      33      34
      35      36      44      53      63      74      37      38      39      40
      41      42      43      44      45      54      64      75      46      47
      48      49      50      51      52      53      54      55      65      76
      56      57      58      59      60      61      62      63      64      65
      66      77      67      68      69      70      71      72      73      74
      75      76      77      78
%FLAG LENNARD_JONES_ACOEF
%FORMAT(5E16.8)
  6.64982906E+05  1.16169674E+06  2.00699373E+06  6.80732506E+05  1.18646485E+06
  6.96520234E+05  8.25578026E+05  1.43247418E+06  8.43936994E+05  1.02070234E+06
  6.83213671E+05  1.19377827E+06  6.99423464E+05  8.48312933E+05  7.01941829E+05
  5.04135780E+05  8.92240303E+05  5.17475097E+05  6.30889779E+05  5.17838332E+05
  3.76404524E+05  6.84168978E+05  1.20149128E+06  7.01136502E+05  8.52124070E+05
  7.02861009E+05  5.15506105E+05  7.02171940E+05  1.69847957E+06  2.92621183E+06
  1.73369006E+06  2.09081586E+06  1.74547017E+06  1.30876378E+06  1.75896296E+06
  4.26346986E+06  7.29045953E+04  1.32565524E+05  7.52563071E+04  9.27576555E+04
  7.48505076E+04  5.27278056E+04  7.36017309E+04  1.95765837E+05  6.90923756E+03
  5.43769893E+04  1.00312609E+05  5.63002155E+04  6.97988489E+04  5.58141682E+04
  3.86631340E+04  5.45227568E+04  1.48668900E+05  4.88720517E+03  3.39010375E+03
  1.61320867E+03  3.37176158E+03  1.71454860E+03  2.23574063E+03  1.65217974E+03
  9.87808596E+02  1.52377109E+03  5.15362151E+03  9.04508385E+01  5.24581747E+01
  1.34733945E-01  7.86998708E+04  1.43352519E+05  8.12680027E+04  1.00237849E+05
  8.07979867E+04  5.68024324E+04  7.93869534E+04  2.11787207E+05  7.41102589E+03
  5.22987638E+03  9.47503830E+01  7.94702130E+03
%FLAG LENNARD_JONES_BCOEF
%FORMAT(5E16.8)
  5.40426214E+02  7.84305369E+02  1.13192968E+03  5.32547146E+02  7.71977944E+02
  5.24656837E+02  5.99396682E+02  8.66934547E+02  5.90240404E+02  6.63420569E+02
  5.57026528E+02  8.08475897E+02  5.48916588E+02  6.17845310E+02  5.74135770E+02
  5.05551523E+02  7.38482516E+02  4.98855817E+02  5.62953487E+02  5.21020965E+02
  4.69331362E+02  6.05630997E+02  8.81240310E+02  5.97126500E+02  6.72793718E+02
  6.24205470E+02  5.64811861E+02  6.77865265E+02  1.09377229E+03  1.57636677E+03
  1.07626975E+03  1.20797724E+03  1.12750742E+03  1.03154430E+03  1.22975994E+03
  2.19454222E+03  1.10729796E+02  1.63949457E+02  1.09571385E+02  1.24327167E+02
  1.14090863E+02  1.01173645E+02  1.22921062E+02  2.29784691E+02  2.10939541E+01
  1.01953935E+02  1.52048386E+02  1.01039245E+02  1.14980621E+02  1.05035252E+02
  9.23645753E+01  1.12792587E+02  2.13487310E+02  1.89139651E+01  1.67945417E+01
  1.46226422E+01  2.32122183E+01  1.46823013E+01  1.71354453E+01  1.50478920E+01
  1.22935547E+01  1.57013027E+01  3.30980516E+01  2.14260820E+00  1.73961209E+00
  7.34122455E-02  1.22654482E+02  1.81763516E+02  1.21393339E+02  1.37789584E+02
  1.26375569E+02  1.11954197E+02  1.36102537E+02  2.54807299E+02  2.32911785E+01
  2.08596672E+01  2.33795591E+00  2.57136573E+01
%FLAG NUMBER_EXCLUDED_ATOMS
%FORMAT(10I8)
       4       6       7       6       7      10      11       9       7      10
      10      10       9      10       4       8      10      12      10       9
      11       9       8       9       3      11      14      12      10       9
       5       6       6       2       3       1       6       2       1       1
       1       1       1       2       1       1       2       1       1       1
       1       1       2       3       2       1       1       1       1
%FLAG EXCLUDED_ATOMS_LIST
%FORMAT(10I8)
       2       3       4      38       3       4       5       6      38      39
       4       5       6       7      38      39      40       5       6       7
      38      39      40       6       7       8      37      38      39      40
       7       8       9      11      37      38      39      40      41      59
       8       9      10      11      12      37      38      40      41      42
      59       9      10      11      37      38      41      42      43      59
      10      11      12      37      41      42      43      11      12      13
      37      41      42      43      44      45      59      12      13      14
      37      42      43      44      45      46      59      13      14      15
      16      37      43      44      45      46      59      14      15      16
      17      37      44      45      46      47      15      16      17      18
      44      45      46      47      48      49      16      17      46      47
      17      18      19      23      46      47      48      49      18      19
      20      22      23      47      48      49      50      52      19      20
      21      22      23      24      47      48      49      50      51      52
      20      21      22      23      35      48      49      50      51      52
      21      22      23      24      26      35      36      50      51      22
      23      24      25      26      27      35      36      50      51      52
      23      24      25      26      27      35      36      51      52      24
      25      26      35      48      49      50      52      25      26      27
      28      33      35      36      52      53      26      27      35      27
      28      29      32      33      34      35      36      53      54      55
      28      29      30      32      33      34      35      36      53      54
      55      56      57      58      29      30      31      32      33      34
      35      53      54      55      56      57      30      31      32      33
      53      54      55      56      57      58      31      32      33      34
      54      55      56      57      58      32      33      56      57      58
      33      34      53      56      57      58      34      35      53      54
      55      58      53      58      36      51      53       0      38      41
      43      44      45      59      39      40      40       0      42      43
       0      45      46      46       0      48      49      49       0      51
       0       0      54      55      55      56      57      56      57      57
       0       0       0
%FLAG BOND_FORCE_CONSTANT
%FORMAT(5E16.8)
  4.00100000E+02  3.95700000E+02  3.75900000E+02  5.27300000E+02  8.79300000E+02
  3.42800000E+02  2.32000000E+02  4.16100000E+02  3.40200000E+02  3.08200000E+02
  3.78600000E+02  2.50300000E+02  2.63800000E+02  3.56200000E+02  6.52600000E+02
  2.72700000E+02  2.43200000E+02  2.32500000E+02
%FLAG BOND_EQUIL_VALUE
%FORMAT(5E16.8)
  1.08400000E+00  1.08600000E+00  1.09700000E+00  1.01300000E+00  1.15700000E+00
  1.42600000E+00  1.75600000E+00  1.37300000E+00  1.42800000E+00  1.45600000E+00
  1.39800000E+00  1.51600000E+00  1.46200000E+00  1.37900000E+00  1.21800000E+00
  1.49100000E+00  1.52400000E+00  1.53800000E+00
%FLAG BONDS_INC_HYDROGEN
%FORMAT(10I8)
       9     114       1      12     117       1      21     120       2      24
     123       2      27     126       2      33     129       3      33     132
       3      36     135       4      45     138       4      48     141       3
      48     144       3      54     147       2      57     150       2      66
     153       2      78     156       3      81     159       3      81     162
       3      84     165       3      84     168       3      93     171       4
     108     174       2
%FLAG BONDS_WITHOUT_HYDROGEN
%FORMAT(10I8)
       0       3       5       3       6       6       6     111       7       6
       9       8       9      12       9      12      15       8      15     111
       7      15      18      10      18     108      11      18      21      11
      21      24      11      24      27      11      27      30      11      30
      33      12      30     108      11      33      36      13      36      39
      14      39      45      14      39      42      15      45      48      13
      48      51      12      51      66      11      51      54      11      54
      57      11      57      60      11      60     102      16      60      63
      11      63      69      16      63      66      11      69      75      14
      69      72      15      75     102      14      75      78      13      78
      96      17      78      81      18      81      84      18      84      87
      17      87      93      14      87      90      15      93      96      14
      96      99      15     102     105      15
%FLAG ANGLE_FORCE_CONSTANT
%FORMAT(5E16.8)
  4.90000000E+01  4.76000000E+01  4.87000000E+01  4.75000000E+01  4.61000000E+01
  6.15000000E+01  4.87000000E+01  4.68000000E+01  4.69000000E+01  4.74000000E+01
  4.75000000E+01  3.88000000E+01  3.90000000E+01  7.48000000E+01  6.71000000E+01
  6.38000000E+01  7.03000000E+01  7.80000000E+01  6.69000000E+01  6.98000000E+01
  6.71000000E+01  6.34000000E+01  6.88000000E+01  6.56000000E+01  8.35000000E+01
  6.53000000E+01  1.13800000E+02  1.12400000E+02  6.57000000E+01  6.64000000E+01
  8.54000000E+01  8.62000000E+01  6.56000000E+01  8.32000000E+01  8.45000000E+01
  6.49000000E+01  8.43000000E+01  8.46000000E+01  6.53000000E+01
%FLAG ANGLE_EQUIL_VALUE
%FORMAT(5E16.8)
  2.12511290E+00  2.11307013E+00  2.09230071E+00  1.91218273E+00  2.05390346E+00
  1.90031449E+00  2.05163454E+00  1.91637152E+00  1.91218273E+00  1.89839463E+00
  1.88879532E+00  1.89298411E+00  1.87762521E+00  3.11750711E+00  2.19544967E+00
  2.10713601E+00  1.99299147E+00  1.57498512E+00  1.94691478E+00  1.98112323E+00
  2.10818320E+00  2.10835774E+00  2.09474417E+00  2.10783414E+00  1.96140101E+00
  2.10643787E+00  2.14762764E+00  1.98199590E+00  2.09439510E+00  2.10015469E+00
  2.01149196E+00  2.13977366E+00  2.21796441E+00  1.94796198E+00  1.90345608E+00
  1.94621665E+00  2.01027023E+00  2.15024564E+00  1.93801360E+00
%FLAG ANGLES_INC_HYDROGEN
%FORMAT(10I8)
       6       9     114       1       9      12     117       2      12       9
     114       2      15      12     117       1      18      21     120       3
      18     108     174       3      21      24     123       3      24      21
     120       3      24      27     126       3      27      24     123       3
      30      27     126       3      30      33     129       4      30      33
     132       4      30     108     174       3      33      36     135       5
      36      33     129       6      36      33     132       6      39      36
     135       7      39      45     138       7      45      48     141       6
      45      48     144       6      48      45     138       5      51      48
     141       4      51      48     144       4      51      54     147       3
      51      66     153       3      54      57     150       3      57      54
     147       3      60      57     150       3      63      66     153       3
      75      78     156       6      78      81     159       8      78      81
     162       8      81      78     156       9      81      84     165       8
      81      84     168       8      84      81     159       8      84      81
     162       8      87      84     165      10      87      84     168      10
      87      93     171       7      96      78     156      11      96      93
     171       7     129      33     132      12     141      48     144      12
     159      81     162      13     165      84     168      13
%FLAG ANGLES_WITHOUT_HYDROGEN
%FORMAT(10I8)
       0       3       6      14       3       6       9      15       3       6
     111      16       6       9      12      17       6     111      15      18
       9       6     111      19       9      12      15      17      12      15
      18      20      12      15     111      19      15      18      21      21
      15      18     108      21      18      15     111      22      18      21
      24      23      18     108      30      23      21      18     108      23
      21      24      27      23      24      27      30      23      27      30
      33      24      27      30     108      23      30      33      36      25
      33      30     108      24      33      36      39      26      36      39
      42      27      36      39      45      28      39      45      48      26
      42      39      45      27      45      48      51      25      48      51
      54      24      48      51      66      24      51      54      57      23
      51      66      63      23      54      51      66      23      54      57
      60      23      57      60      63      29      57      60     102      30
      60      63      66      29      60      63      69      30      60     102
      75      31      60     102     105      32      63      60     102      30
      63      69      72      32      63      69      75      31      66      63
      69      30      69      75      78      26      69      75     102      33
      72      69      75      27      75      78      81      34      75      78
      96      35      75     102     105      27      78      75     102      26
      78      81      84      36      78      96      93      37      78      96
      99      38      81      78      96      39      81      84      87      39
      84      87      90      38      84      87      93      37      87      93
      96      33      90      87      93      27      93      96      99      27
%FLAG DIHEDRAL_FORCE_CONSTANT
%FORMAT(5E16.8)
  4.00000000E+00  3.62500000E+00  3.62500000E+00  2.50000000E+00  2.00000000E+00
  2.50000000E+00  3.62500000E+00  1.55600000E-01  8.00000000E-02  8.30000000E-01
 -4.00000000E-02  8.00000000E-01 -8.00000000E-02  1.20000000E-01  1.10000000E+00
  0.00000000E+00  0.00000000E+00  0.00000000E+00  0.00000000E+00  4.00000000E+00
  1.10000000E+00  4.00000000E+00  5.05000000E-01  3.62500000E+00  3.62500000E+00
  7.00000000E-01  2.50000000E+00  2.50000000E+00  2.50000000E+00  3.62500000E+00
  1.00000000E+00  5.22500000E-01  1.00000000E+00  5.22500000E-01  1.00000000E+00
 -1.02000000E+00  1.70000000E-01  1.00000000E-01  6.40000000E-01  3.90000000E-01
  1.00000000E-01 -1.00000000E-01  2.12000000E+00  1.00000000E-01 -1.72000000E+00
  7.10000000E-01  2.70000000E-01  7.10000000E-01  7.00000000E-01  1.05000000E+01
  0.00000000E+00  0.00000000E+00
%FLAG DIHEDRAL_PERIODICITY
%FORMAT(5E16.8)
  2.00000000E+00  2.00000000E+00  2.00000000E+00  2.00000000E+00  1.00000000E+00
  2.00000000E+00  2.00000000E+00  3.00000000E+00  3.00000000E+00  1.00000000E+00
  3.00000000E+00  1.00000000E+00  3.00000000E+00  3.00000000E+00  2.00000000E+00
  1.00000000E+00  1.00000000E+00  1.00000000E+00  1.00000000E+00  2.00000000E+00
  2.00000000E+00  2.00000000E+00  2.00000000E+00  2.00000000E+00  2.00000000E+00
  2.00000000E+00  2.00000000E+00  2.00000000E+00  2.00000000E+00  2.00000000E+00
  2.00000000E+00  2.00000000E+00  2.00000000E+00  2.00000000E+00  2.00000000E+00
  1.00000000E+00  3.00000000E+00  4.00000000E+00  1.00000000E+00  2.00000000E+00
  3.00000000E+00  1.00000000E+00  2.00000000E+00  3.00000000E+00  1.00000000E+00
  2.00000000E+00  2.00000000E+00  2.00000000E+00  2.00000000E+00  2.00000000E+00
  1.00000000E+00  1.00000000E+00
%FLAG DIHEDRAL_PHASE
%FORMAT(5E16.8)
  3.14159265E+00  3.14159265E+00  3.14159265E+00  3.14159265E+00  0.00000000E+00
  3.14159265E+00  3.14159265E+00  0.00000000E+00  0.00000000E+00  0.00000000E+00
  0.00000000E+00  0.00000000E+00  0.00000000E+00  0.00000000E+00  3.14159265E+00
  0.00000000E+00  0.00000000E+00  0.00000000E+00  0.00000000E+00  3.14159265E+00
  3.14159265E+00  3.14159265E+00  3.14159265E+00  3.14159265E+00  3.14159265E+00
  3.14159265E+00  3.14159265E+00  3.14159265E+00  3.14159265E+00  3.14159265E+00
  3.14159265E+00  3.14159265E+00  3.14159265E+00  3.14159265E+00  3.14159265E+00
  0.00000000E+00  0.00000000E+00  3.14159265E+00  0.00000000E+00  3.14159265E+00
  0.00000000E+00  0.00000000E+00  3.14159265E+00  0.00000000E+00  0.00000000E+00
  3.14159265E+00  3.14159265E+00  3.14159265E+00  3.14159265E+00  3.14159265E+00
  0.00000000E+00  0.00000000E+00
%FLAG SCEE_SCALE_FACTOR
%FORMAT(5E16.8)
  1.20000000E+00  1.20000000E+00  1.20000000E+00  1.20000000E+00  1.20000000E+00
  0.00000000E+00  1.20000000E+00  1.20000000E+00  1.20000000E+00  1.20000000E+00
  0.00000000E+00  1.20000000E+00  0.00000000E+00  1.20000000E+00  0.00000000E+00
  1.20000000E+00  1.20000000E+00  1.20000000E+00  1.20000000E+00  1.20000000E+00
  1.20000000E+00  0.00000000E+00  1.20000000E+00  0.00000000E+00  1.20000000E+00
  1.20000000E+00  1.20000000E+00  1.20000000E+00  1.20000000E+00  1.20000000E+00
  1.20000000E+00  1.20000000E+00  0.00000000E+00  1.20000000E+00  1.20000000E+00
  1.20000000E+00  0.00000000E+00  0.00000000E+00  1.20000000E+00  0.00000000E+00
  1.20000000E+00  1.20000000E+00  0.00000000E+00  1.20000000E+00  0.00000000E+00
  1.20000000E+00  1.20000000E+00  0.00000000E+00  1.20000000E+00  0.00000000E+00
  1.20000000E+00  1.20000000E+00
%FLAG SCNB_SCALE_FACTOR
%FORMAT(5E16.8)
  2.00000000E+00  2.00000000E+00  2.00000000E+00  2.00000000E+00  2.00000000E+00
  0.00000000E+00  2.00000000E+00  2.00000000E+00  2.00000000E+00  2.00000000E+00
  0.00000000E+00  2.00000000E+00  0.00000000E+00  2.00000000E+00  0.00000000E+00
  2.00000000E+00  2.00000000E+00  2.00000000E+00  2.00000000E+00  2.00000000E+00
  2.00000000E+00  0.00000000E+00  2.00000000E+00  0.00000000E+00  2.00000000E+00
  2.00000000E+00  2.00000000E+00  2.00000000E+00  2.00000000E+00  2.00000000E+00
  2.00000000E+00  2.00000000E+00  0.00000000E+00  2.00000000E+00  2.00000000E+00
  2.00000000E+00  0.00000000E+00  0.00000000E+00  2.00000000E+00  0.00000000E+00
  2.00000000E+00  2.00000000E+00  0.00000000E+00  2.00000000E+00  0.00000000E+00
  2.00000000E+00  2.00000000E+00  0.00000000E+00  2.00000000E+00  0.00000000E+00
  2.00000000E+00  2.00000000E+00
%FLAG DIHEDRALS_INC_HYDROGEN
%FORMAT(10I8)
       3       6       9     114       1       6       9      12     117       1
     114       9      12      15       1      15      18      21     120       2
      15      18     108     174       2     117      12      15      18       1
      18      21      24     123       2      21      18     108     174       2
      21      24      27     126       3     120      21      24      27       2
      27      30     108     174       2     123      24      27      30       2
     126      27      30      33       2      33      30     108     174       2
      36      39      45     138       4     135      36      39      42       5
     135      36     -39      42       6      42      39      45     138       5
      42      39     -45     138       6     135      36      39      45       4
      48      51      54     147       2      48      51      66     153       2
      51      54      57     150       2      54      51      66     153       2
     147      54      57      60       2      60      63      66     153       2
     150      57      60      63       2      66      51      54     147       2
      69      63      66     153       7      75      78      81     159       8
      75      78      81     162       8      78      81      84     165       9
      78      81      84     168       9     171      93      96      78       4
     156      78      81      84       8      84      87      93     171       4
     159      81      84      87       8     162      81      84      87       8
     165      84      87      90      10     165      84     -87      90      11
     168      84      87      90      10     168      84     -87      90      11
      90      87      93     171       5      90      87     -93     171       6
      96      78      81     159       8      96      78      81     162       8
     156      78      96      99      12     156      78     -96      99      13
     171      93      96      99       5     171      93     -96      99       6
     150      57      60     102       2     108      18      21     120       2
     126      27      30     108       2     111       6       9     114       1
     117      12      15     111       1     114       9      12     117       1
     120      21      24     123       2     123      24      27     126       2
     147      54      57     150       2     156      78      81     159       8
     156      78      81     162       8     159      81      84     165      14
     159      81      84     168      14     162      81      84     165      14
     162      81      84     168      14     114       9     -12      -6      15
      15       9     -12    -117      15      18      21    -120     -24      15
     123      24     -27     -21      15      30      27    -126     -24      15
      39      33     -36    -135      15     138      45     -48     -39      15
      51      54    -147     -57      15      60      57    -150     -54      15
     153      51     -66     -63      15     171      93     -96     -87      15
     174      18    -108     -30      15      69      75      78     156      16
     108      30      33     129      16     108      30      33     132      16
     165      84      87      93      17     156      78      96      93      16
      30      33      36     135      16      39      45      48     141      16
     144      48      51      54      16      39      45      48     144      16
     141      48      51      54      16     144      48      51      66      16
     102      75      78     156      16     141      48      51      66      16
      27      30      33     129      18      27      30      33     132      18
     129      33      36      39      16     132      33      36      39      16
     138      45      48      51      16     138      45      48     141      19
     129      33      36     135      17     138      45      48     144      19
     132      33      36     135      17     168      84      87      93      17
%FLAG DIHEDRALS_WITHOUT_HYDROGEN
%FORMAT(10I8)
       3       6       9      12      20       3       6     111      15      21
       6       9     -12      15      22      12      15    -111       6      15
      18      15     111       6      21       9       6    -111      15      15
       9      12      15      18       1       9      12     -15     111      22
     111       6      -9      12      22      12      15      18      21      23
      12      15      18     108      23      15      18      21      24       2
      15      18     108      30       2      18      21      24      27       2
      27      30    -108      18      24      33      30     108      18      25
     111      15      18      21      26      21      18     108      30       2
      21      24     -27      30      24     108      18      21      24       2
      24      27      30      33      25      24      27     -30     108      24
      33      36      39      42      27      33      36      39      45      28
      36      39      45      48      29      42      39      45      48       4
      48      51      54      57      30      48      51      66      63      25
      51      54      57      60       2      60      63     -66      51      24
      69      63      66      51       2      54      51      66      63       2
      54      57     -60      63      24      54      57      60     102       7
      66      51      54      57       2      57      60     -63      66      24
      57      60      63      69       2      57      60     102      75      31
      57      60     102     105      32      60      63      69      72      32
      60      63     -69      75      33      69      75    -102      60       6
      78      75     102      60      29      63      60    -102      75      33
      63      60     102     105      32      63      69      75      78      29
      63      69     -75     102       6     102      60      63      66       2
      66      63      69      72      34      66      63      69      75      35
     102      60     -63      69      24      69      75      78      81      36
      69      75     -78      81      37      69      75     -78      81      38
      69      75      78      96      39      69      75     -78      96      40
      69      75     102     105      29      72      69      75      78       4
      72      69      75     102      29      75      78      81      84      41
      75      78      96      93      42      75      78     -96      93      43
      78      75     102     105       4      78      81      84      87      44
      87      93     -96      78      45     102      75      78      81      36
     102      75     -78      81      37     102      75     -78      81      38
      81      78      96      93      46      81      78      96      99      47
      81      84      87      90      47      81      84     -87      93      48
      96      78      81      84      44      84      87     -93      96      45
      87      93      96      99      29      90      87      93      96      29
     102      75      78      96      39     102      75     -78      96      40
     111      15      18     108      49     111       6      -9      -3      15
      18      15    -111     -12      15     108      18     -21     -15      15
      33      30    -108     -27      15      42      39     -45     -36      50
      48      51     -66     -54      15      63      60    -102     -57      15
      60      63     -69     -66      15      63      69     -72     -75      50
      78      75    -102     -69      15      90      87     -93     -84      50
      78      93     -96     -99      50      60     102    -105     -75      50
      45      48      51      54      16      30      33      36      39      16
      45      48      51      66      51      39      45      48      51      16
       0       3       6       9      16       0       3       6     111      52
      27      30      33      36      16      75      78      96      99      16
     108      30      33      36      16
%FLAG SOLTY
%FORMAT(5E16.8)

%FLAG HBOND_ACOEF
%FORMAT(5E16.8)

%FLAG HBOND_BCOEF
%FORMAT(5E16.8)

%FLAG HBCUT
%FORMAT(5E16.8)

%FLAG TREE_CHAIN_CLASSIFICATION
%FORMAT(20a4)
BLA BLA BLA BLA BLA BLA BLA BLA BLA BLA BLA BLA BLA BLA BLA BLA BLA BLA BLA BLA 
BLA BLA BLA BLA BLA BLA BLA BLA BLA BLA BLA BLA BLA BLA BLA BLA BLA BLA BLA BLA 
BLA BLA BLA BLA BLA BLA BLA BLA BLA BLA BLA BLA BLA BLA BLA BLA BLA BLA BLA 
%FLAG JOIN_ARRAY
%FORMAT(10I8)
       0       0       0       0       0       0       0       0       0       0
       0       0       0       0       0       0       0       0       0       0
       0       0       0       0       0       0       0       0       0       0
       0       0       0       0       0       0       0       0       0       0
       0       0       0       0       0       0       0       0       0       0
       0       0       0       0       0       0       0       0       0
%FLAG IROTAT
%FORMAT(10I8)
       0       0       0       0       0       0       0       0       0       0
       0       0       0       0       0       0       0       0       0       0
       0       0       0       0       0       0       0       0       0       0
       0       0       0       0       0       0       0       0       0       0
       0       0       0       0       0       0       0       0       0       0
       0       0       0       0       0       0       0       0       0
%FLAG BOX_DIMENSIONS
%FORMAT(5E16.8)
  0.00000000E+00  0.00000000E+00  0.00000000E+00  0.00000000E+00
%FLAG RADIUS_SET
%FORMAT(1a80)
0                                                                               
%FLAG RADII
%FORMAT(5E16.8)
  0.00000000E+00  0.00000000E+00  0.00000000E+00  0.00000000E+00  0.00000000E+00
  0.00000000E+00  0.00000000E+00  0.00000000E+00  0.00000000E+00  0.00000000E+00
  0.00000000E+00  0.00000000E+00  0.00000000E+00  0.00000000E+00  0.00000000E+00
  0.00000000E+00  0.00000000E+00  0.00000000E+00  0.00000000E+00  0.00000000E+00
  0.00000000E+00  0.00000000E+00  0.00000000E+00  0.00000000E+00  0.00000000E+00
  0.00000000E+00  0.00000000E+00  0.00000000E+00  0.00000000E+00  0.00000000E+00
  0.00000000E+00  0.00000000E+00  0.00000000E+00  0.00000000E+00  0.00000000E+00
  0.00000000E+00  0.00000000E+00  0.00000000E+00  0.00000000E+00  0.00000000E+00
  0.00000000E+00  0.00000000E+00  0.00000000E+00  0.00000000E+00  0.00000000E+00
  0.00000000E+00  0.00000000E+00  0.00000000E+00  0.00000000E+00  0.00000000E+00
  0.00000000E+00  0.00000000E+00  0.00000000E+00  0.00000000E+00  0.00000000E+00
  0.00000000E+00  0.00000000E+00  0.00000000E+00  0.00000000E+00
%FLAG SCREEN
%FORMAT(5E16.8)
  0.00000000E+00  0.00000000E+00  0.00000000E+00  0.00000000E+00  0.00000000E+00
  0.00000000E+00  0.00000000E+00  0.00000000E+00  0.00000000E+00  0.00000000E+00
  0.00000000E+00  0.00000000E+00  0.00000000E+00  0.00000000E+00  0.00000000E+00
  0.00000000E+00  0.00000000E+00  0.00000000E+00  0.00000000E+00  0.00000000E+00
  0.00000000E+00  0.00000000E+00  0.00000000E+00  0.00000000E+00  0.00000000E+00
  0.00000000E+00  0.00000000E+00  0.00000000E+00  0.00000000E+00  0.00000000E+00
  0.00000000E+00  0.00000000E+00  0.00000000E+00  0.00000000E+00  0.00000000E+00
  0.00000000E+00  0.00000000E+00  0.00000000E+00  0.00000000E+00  0.00000000E+00
  0.00000000E+00  0.00000000E+00  0.00000000E+00  0.00000000E+00  0.00000000E+00
  0.00000000E+00  0.00000000E+00  0.00000000E+00  0.00000000E+00  0.00000000E+00
  0.00000000E+00  0.00000000E+00  0.00000000E+00  0.00000000E+00  0.00000000E+00
  0.00000000E+00  0.00000000E+00  0.00000000E+00  0.00000000E+00
%FLAG IPOL
%FORMAT(1I8)
       0
```
