## Supplementary material for "Discovery of molecular glues by modeling ternary complex conformational ensembles and thermodynamic stability": Small molecule parameters for GSPT1-CRBN molecular glues: mg_22_gspt1-crbn.frcmod

```
Created by ParmEd
MASS
jx    16.000
co    12.010
dk    12.010
dn    12.010
gz    14.010
r3    12.010
bx    12.010
r2    12.010
i0    14.010
ji    14.010
q8    32.060
ka    16.000
da    12.010
dx    19.000
e7     1.008
e8     1.008
e3     1.008
ec     1.008

BOND
jx-co    652.600   1.218
co-i0    356.200   1.379
co-dk    243.200   1.524
dk-e7    375.900   1.097
dk-dk    232.500   1.538
dk-dn    232.500   1.538
dn-co    243.200   1.524
dn-e8    375.900   1.097
dn-gz    263.800   1.462
gz-co    356.200   1.379
co-r3    272.700   1.491
r3-bx    378.600   1.398
r3-r3    378.600   1.398
bx-bx    378.600   1.398
bx-e3    395.700   1.086
bx-r2    378.600   1.398
r2-dn    250.300   1.516
dn-i0    263.800   1.462
i0-ec    527.300   1.013
i0-r2    315.200   1.412
r2-ji    347.100   1.386
ji-ec    529.500   1.012
ji-q8    301.900   1.698
q8-ka    683.000   1.453
q8-da    200.100   1.808
da-dx    352.600   1.350

ANGLE
e3-bx-r2     48.700  119.880
jx-co-i0    113.800  123.050
e7-dk-dk     46.800  109.800
dx-da-dx    121.600  107.360
bx-r2-bx     68.800  120.020
ec-i0-dn     46.100  117.680
r2-ji-q8     63.200  122.850
i0-co-dk     84.300  115.180
ec-i0-co     48.700  117.550
bx-bx-r2     68.800  120.020
bx-r3-r3     65.700  120.000
gz-dn-dk     83.200  111.610
co-dn-dk     65.300  111.040
e3-bx-bx     48.700  119.880
e8-dn-i0     61.500  108.880
bx-r2-i0     85.600  120.190
e7-dk-co     47.400  108.770
ka-q8-da     93.700  108.610
ec-ji-q8     44.300  109.920
ka-q8-ji    123.700  107.210
co-gz-dn     65.300  120.690
jx-co-r3     86.200  122.600
jx-co-dn     84.600  123.200
co-r3-r3     66.400  120.330
i0-co-dn     84.300  115.180
e8-dn-gz     61.500  108.880
ec-i0-r2     48.000  116.000
jx-co-dk     84.600  123.200
co-r3-bx     66.400  120.330
e8-dn-co     47.500  108.220
bx-r2-dn     65.600  120.770
e8-dn-r2     47.500  109.560
e7-dk-e7     39.000  107.580
ec-ji-r2     48.800  116.070
i0-co-i0    112.400  113.560
e8-dn-dk     46.900  109.560
dx-da-q8     83.900  109.680
jx-co-gz    113.800  123.050
co-i0-r2     65.700  123.710
r3-co-gz     85.400  115.250
e3-bx-r3     48.700  119.880
r3-bx-r2     68.800  120.020
e7-dk-dn     46.800  109.800
dk-dk-dn     64.900  111.510
r2-dn-i0     83.500  112.380
co-i0-co     65.600  127.080
e8-dn-e8     38.800  108.460
co-gz-co     65.600  127.080
ka-q8-ka    128.200  120.050
bx-r2-ji     86.200  120.950
co-dk-dk     65.300  111.040
bx-bx-r3     68.800  120.020
ji-q8-da     90.900  104.320
co-dn-gz     84.500  109.060
co-i0-dn     65.300  120.690

DIHE
e7-dk-dn-gz    1     0.15560000    0.000   3.0    SCEE=1.2 SCNB=2.0
bx-bx-r2-dn    1     3.62500000  180.000   2.0    SCEE=1.2 SCNB=2.0
ec-i0-r2-bx    1     0.45000000  180.000   2.0    SCEE=1.2 SCNB=2.0
ec-i0-dn-r2    1     0.00000000  180.000   4.0    SCEE=1.2 SCNB=2.0
e3-bx-r2-i0    1     3.62500000  180.000   2.0    SCEE=1.2 SCNB=2.0
jx-co-gz-co    1     2.50000000  180.000   2.0    SCEE=1.2 SCNB=2.0
bx-bx-r2-i0    1     3.62500000  180.000   2.0    SCEE=1.2 SCNB=2.0
ec-ji-q8-da    1     0.10000000  180.000   2.0    SCEE=1.2 SCNB=2.0
ka-q8-da-dx    1     0.14440000    0.000   3.0    SCEE=1.2 SCNB=2.0
ec-i0-co-i0    1     2.50000000  180.000   2.0    SCEE=1.2 SCNB=2.0
e7-dk-dn-co    1     0.15560000    0.000   3.0    SCEE=1.2 SCNB=2.0
dx-da-q8-ji    1     0.14440000    0.000   3.0    SCEE=1.2 SCNB=2.0
e7-dk-co-jx    1     0.83000000    0.000  -1.0    SCEE=1.2 SCNB=2.0
e7-dk-co-jx    1    -0.04000000    0.000   3.0    SCEE=1.2 SCNB=2.0
e3-bx-r2-dn    1     3.62500000  180.000   2.0    SCEE=1.2 SCNB=2.0
e8-dn-dk-dk    1     0.15560000    0.000   3.0    SCEE=1.2 SCNB=2.0
bx-bx-r2-ji    1     3.62500000  180.000   2.0    SCEE=1.2 SCNB=2.0
r3-bx-r2-dn    1     3.62500000  180.000   2.0    SCEE=1.2 SCNB=2.0
e8-dn-i0-co    1     0.00000000  180.000   4.0    SCEE=1.2 SCNB=2.0
jx-co-r3-r3    1     0.52250000  180.000   2.0    SCEE=1.2 SCNB=2.0
jx-co-gz-dn    1     2.50000000  180.000   2.0    SCEE=1.2 SCNB=2.0
e8-dn-r2-bx    1     0.00000000  180.000   4.0    SCEE=1.2 SCNB=2.0
co-r3-bx-bx    1     3.62500000  180.000   2.0    SCEE=1.2 SCNB=2.0
bx-r2-dn-i0    1     0.00000000  180.000   4.0    SCEE=1.2 SCNB=2.0
bx-r3-co-gz    1     1.00000000  180.000   2.0    SCEE=1.2 SCNB=2.0
e3-bx-bx-r3    1     3.62500000  180.000   2.0    SCEE=1.2 SCNB=2.0
bx-r2-bx-r3    1     3.62500000  180.000   2.0    SCEE=1.2 SCNB=2.0
e3-bx-bx-e3    1     3.62500000  180.000   2.0    SCEE=1.2 SCNB=2.0
e3-bx-r2-bx    1     3.62500000  180.000   2.0    SCEE=1.2 SCNB=2.0
jx-co-r3-bx    1     0.52250000  180.000   2.0    SCEE=1.2 SCNB=2.0
co-gz-dn-dk    1    -1.02000000    0.000  -1.0    SCEE=1.2 SCNB=2.0
co-gz-dn-dk    1     0.17000000    0.000  -3.0    SCEE=1.2 SCNB=2.0
co-gz-dn-dk    1     0.10000000  180.000   4.0    SCEE=1.2 SCNB=2.0
e7-dk-dk-e7    1     0.12000000    0.000   3.0    SCEE=1.2 SCNB=2.0
ec-ji-q8-ka    1     0.10000000  180.000   2.0    SCEE=1.2 SCNB=2.0
e7-dk-dk-co    1     0.15560000    0.000   3.0    SCEE=1.2 SCNB=2.0
jx-co-i0-co    1     2.50000000  180.000   2.0    SCEE=1.2 SCNB=2.0
i0-co-i0-dn    1     2.50000000  180.000   2.0    SCEE=1.2 SCNB=2.0
co-dn-dk-dk    1     0.10000000    0.000   3.0    SCEE=1.2 SCNB=2.0
i0-co-dn-dk    1     0.71000000  180.000   2.0    SCEE=1.2 SCNB=2.0
bx-r2-ji-q8    1     1.05000000  180.000   2.0    SCEE=1.2 SCNB=2.0
e8-dn-co-i0    1     0.00000000  180.000   4.0    SCEE=1.2 SCNB=2.0
co-i0-co-dn    1    -1.72000000    0.000   1.0    SCEE=1.2 SCNB=2.0
jx-co-dn-gz    1     0.00000000  180.000   4.0    SCEE=1.2 SCNB=2.0
co-r3-r3-co    1     3.62500000  180.000   2.0    SCEE=1.2 SCNB=2.0
r3-r3-co-gz    1     1.00000000  180.000   2.0    SCEE=1.2 SCNB=2.0
co-i0-r2-bx    1     0.95000000  180.000   2.0    SCEE=1.2 SCNB=2.0
e3-bx-r2-ji    1     3.62500000  180.000   2.0    SCEE=1.2 SCNB=2.0
e3-bx-bx-r2    1     3.62500000  180.000   2.0    SCEE=1.2 SCNB=2.0
e3-bx-r3-r3    1     3.62500000  180.000   2.0    SCEE=1.2 SCNB=2.0
r3-r3-bx-r2    1     3.62500000  180.000   2.0    SCEE=1.2 SCNB=2.0
r2-i0-co-i0    1     2.50000000  180.000   2.0    SCEE=1.2 SCNB=2.0
r3-bx-bx-r2    1     3.62500000  180.000   2.0    SCEE=1.2 SCNB=2.0
ec-i0-dn-e8    1     0.00000000  180.000   4.0    SCEE=1.2 SCNB=2.0
e8-dn-co-jx    1     0.80000000    0.000  -1.0    SCEE=1.2 SCNB=2.0
e8-dn-co-jx    1    -0.08000000    0.000   3.0    SCEE=1.2 SCNB=2.0
jx-co-i0-r2    1     2.50000000  180.000   2.0    SCEE=1.2 SCNB=2.0
ec-ji-r2-bx    1     1.05000000  180.000   2.0    SCEE=1.2 SCNB=2.0
e8-dn-gz-co    1     0.00000000  180.000   4.0    SCEE=1.2 SCNB=2.0
jx-co-dn-dk    1     0.27000000  180.000   2.0    SCEE=1.2 SCNB=2.0
bx-r2-bx-bx    1     3.62500000  180.000   2.0    SCEE=1.2 SCNB=2.0
r3-co-gz-dn    1     2.50000000  180.000   2.0    SCEE=1.2 SCNB=2.0
e7-dk-dn-e8    1     0.15560000    0.000   3.0    SCEE=1.2 SCNB=2.0
ka-q8-ji-r2    1     0.10000000  180.000   2.0    SCEE=1.2 SCNB=2.0
r2-bx-bx-r2    1     3.62500000  180.000   2.0    SCEE=1.2 SCNB=2.0
e7-dk-co-i0    1     0.00000000  180.000   4.0    SCEE=1.2 SCNB=2.0
co-r3-r3-bx    1     3.62500000  180.000   2.0    SCEE=1.2 SCNB=2.0
ec-i0-co-dn    1     2.50000000  180.000   2.0    SCEE=1.2 SCNB=2.0
e7-dk-dk-dn    1     0.08000000    0.000   3.0    SCEE=1.2 SCNB=2.0
e3-bx-r3-co    1     3.62500000  180.000   2.0    SCEE=1.2 SCNB=2.0
co-gz-co-r3    1     2.50000000  180.000   2.0    SCEE=1.2 SCNB=2.0
co-i0-dn-r2    1     0.00000000  180.000   4.0    SCEE=1.2 SCNB=2.0
ec-i0-co-jx    1     2.00000000    0.000  -1.0    SCEE=1.2 SCNB=2.0
ec-i0-co-jx    1     2.50000000  180.000   2.0    SCEE=1.2 SCNB=2.0
jx-co-i0-dn    1     2.50000000  180.000   2.0    SCEE=1.2 SCNB=2.0
ec-i0-co-dk    1     2.50000000  180.000   2.0    SCEE=1.2 SCNB=2.0
jx-co-dk-dk    1     0.27000000  180.000   2.0    SCEE=1.2 SCNB=2.0
bx-r3-r3-bx    1     3.62500000  180.000   2.0    SCEE=1.2 SCNB=2.0
gz-dn-dk-dk    1     0.10000000    0.000   3.0    SCEE=1.2 SCNB=2.0
r2-ji-q8-da    1     1.93000000    0.000   3.0    SCEE=1.2 SCNB=2.0
co-i0-co-dk    1    -1.72000000    0.000   1.0    SCEE=1.2 SCNB=2.0
co-gz-dn-co    1     0.64000000    0.000  -1.0    SCEE=1.2 SCNB=2.0
co-gz-dn-co    1     0.39000000  180.000   2.0    SCEE=1.2 SCNB=2.0
i0-co-dn-gz    1    -0.10000000    0.000  -1.0    SCEE=1.2 SCNB=2.0
i0-co-dn-gz    1     2.12000000  180.000   2.0    SCEE=1.2 SCNB=2.0
i0-co-dk-dk    1     0.71000000  180.000   2.0    SCEE=1.2 SCNB=2.0
co-dk-dk-dn    1     0.10000000    0.000   3.0    SCEE=1.2 SCNB=2.0
co-r3-bx-r2    1     3.62500000  180.000   2.0    SCEE=1.2 SCNB=2.0
bx-bx-r3-r3    1     3.62500000  180.000   2.0    SCEE=1.2 SCNB=2.0

IMPROPER
co-ec-i0-r2     1.10000000  180.000   2.0
co-co-gz-dn     1.10000000  180.000   2.0
bx-bx-r2-ji     1.10000000  180.000   2.0
gz-jx-co-r3    10.50000000  180.000   2.0
dn-i0-co-jx    10.50000000  180.000   2.0
e3-r2-bx-r3     1.10000000  180.000   2.0
bx-e3-bx-r2     1.10000000  180.000   2.0
dk-i0-co-jx    10.50000000  180.000   2.0
bx-bx-r2-dn     1.10000000  180.000   2.0
bx-bx-r2-i0     1.10000000  180.000   2.0
co-dn-i0-ec     1.10000000  180.000   2.0
ec-q8-ji-r2     1.10000000  180.000   2.0
bx-co-r3-r3     1.10000000  180.000   2.0
bx-e3-bx-r3     1.10000000  180.000   2.0
co-co-i0-ec     1.10000000  180.000   2.0
i0-i0-co-jx    10.50000000  180.000   2.0

NONB
jx    1.71068828   0.14630000
co    1.86059309   0.09880000
dk    1.90689465   0.10780000
dn    1.90689465   0.10780000
gz    1.78521976   0.16360000
r3    1.86059309   0.09880000
bx    1.86059309   0.09880000
r2    1.86059309   0.09880000
i0    1.83522545   0.11740000
ji    1.84027653   0.15450000
q8    1.98249247   0.28240000
ka    1.71068828   0.14630000
da    1.90689465   0.10780000
dx    1.70288717   0.08320000
e7    1.45931291   0.02080000
e8    1.35930154   0.02080000
e3    1.47351205   0.01610000
ec    0.62100213   0.01000000
```
