## Supplementary material for "Discovery of molecular glues by modeling ternary complex conformational ensembles and thermodynamic stability": Small molecule parameters for GSPT1-CRBN molecular glues: mg_22_gspt1-crbn.parm7

```
%VERSION  VERSION_STAMP = V0001.000  DATE = 10/15/25  03:37:19
%FLAG TITLE
%FORMAT(20a4)
ligand.sdf  
%FLAG POINTERS
%FORMAT(10I8)
      56      12      18      41      40      62      90      97       0       0
     309       1      41      62      97      18      41      49       0       0
       0       0       0       0       0       0       0       0      56       0
       0       1
%FLAG ATOM_NAME
%FORMAT(20a4)
O1  C1  C2  C3  C4  N1  C5  O2  C6  C7  C8  C9  C10 N2  C11 O3  N3  C12 C13 C14 
C15 N4  S1  O4  O5  C16 F1  F2  F3  C17 C18 C19 C20 C21 O6  C22 O7  N5  H1  H2  
H3  H4  H5  H6  H7  H8  H9  H10 H11 H12 H13 H14 H15 H16 H17 H18 
%FLAG ATOMIC_NUMBER
%FORMAT(10I8)
       8       6       6       6       6       7       6       8       6       6
       6       6       6       7       6       8       7       6       6       6
       6       7      16       8       8       6       9       9       9       6
       6       6       6       6       8       6       8       7       1       1
       1       1       1       1       1       1       1       1       1       1
       1       1       1       1       1       1
%FLAG RESIDUE_LABEL
%FORMAT(20a4)
LIG 
%FLAG RESIDUE_POINTER
%FORMAT(10I8)
       1
%FLAG RESIDUE_NUMBER
%FORMAT(20I4)
   1
%FLAG RESIDUE_ICODE
%FORMAT(20a4)
    
%FLAG RESIDUE_CHAINID
%FORMAT(20a4)
A   
%FLAG SOLVENT_POINTERS
%FORMAT(3I8)
       0       1       0
%FLAG ATOMS_PER_MOLECULE
%FORMAT(10I8)
      56
%FLAG MASS
%FORMAT(5E16.8)
  1.60000000E+01  1.20100000E+01  1.20100000E+01  1.20100000E+01  1.20100000E+01
  1.40100000E+01  1.20100000E+01  1.60000000E+01  1.20100000E+01  1.20100000E+01
  1.20100000E+01  1.20100000E+01  1.20100000E+01  1.40100000E+01  1.20100000E+01
  1.60000000E+01  1.40100000E+01  1.20100000E+01  1.20100000E+01  1.20100000E+01
  1.20100000E+01  1.40100000E+01  3.20600000E+01  1.60000000E+01  1.60000000E+01
  1.20100000E+01  1.90000000E+01  1.90000000E+01  1.90000000E+01  1.20100000E+01
  1.20100000E+01  1.20100000E+01  1.20100000E+01  1.20100000E+01  1.60000000E+01
  1.20100000E+01  1.60000000E+01  1.40100000E+01  1.00800000E+00  1.00800000E+00
  1.00800000E+00  1.00800000E+00  1.00800000E+00  1.00800000E+00  1.00800000E+00
  1.00800000E+00  1.00800000E+00  1.00800000E+00  1.00800000E+00  1.00800000E+00
  1.00800000E+00  1.00800000E+00  1.00800000E+00  1.00800000E+00  1.00800000E+00
  1.00800000E+00
%FLAG CHARGE
%FORMAT(5E16.8)
 -1.00825261E+01  1.27324859E+01 -1.99382940E+00 -8.44075158E-01  6.52176117E-01
 -8.45416320E+00  1.29350997E+01 -9.80264984E+00 -1.02974217E+00 -3.17753178E+00
 -3.43750934E+00  1.71295087E+00  2.17313683E+00 -1.12818450E+01  1.58519979E+01
 -1.14765321E+01 -1.04115662E+01  4.15388262E+00 -3.87994678E+00 -4.01123845E+00
  5.23772680E+00 -1.19625026E+01  1.86634072E+01 -9.41958065E+00 -9.41958065E+00
  1.08744491E+01 -3.41203456E+00 -3.41203456E+00 -3.41203456E+00 -4.01123845E+00
 -3.87994678E+00 -4.29765657E+00 -1.02764661E+00  1.29270090E+01 -1.00244152E+01
  1.24039561E+01 -1.00980515E+01 -1.26398984E+01  1.23319415E+00  1.23319415E+00
  9.70301030E-01  9.70301030E-01  1.58606899E+00  3.33109111E+00  3.21505150E+00
  1.23463371E+00  1.23463371E+00  5.65678503E+00  5.81805239E+00  3.34258938E+00
  3.03332050E+00  7.18636490E+00  3.03332050E+00  3.34258938E+00  3.27008285E+00
  6.88992452E+00
%FLAG AMBER_ATOM_TYPE
%FORMAT(20a4)
a0  a1  a2  a2  a2  a3  a1  a0  a1  a1  a1  a1  a2  a4  a1  a0  a4  a1  a1  a1  
a1  a5  a6  a0  a0  a2  a7  a7  a7  a1  a1  a1  a1  a1  a0  a1  a0  a4  a8  a8  
a8  a8  a9  aa  aa  a9  a9  ab  ab  aa  aa  ab  aa  aa  aa  ab  
%FLAG ATOM_TYPE_INDEX
%FORMAT(10I8)
       1       2       3       3       3       4       2       1       2       2
       2       2       3       5       2       1       5       2       2       2
       2       6       7       1       1       3       8       8       8       2
       2       2       2       2       1       2       1       5       9       9
       9       9      10      11      11      10      10      12      12      11
      11      12      11      11      11      12
%FLAG NONBONDED_PARM_INDEX
%FORMAT(10I8)
       1       2       4       7      11      16      22      29      37      46
      56      67       2       3       5       8      12      17      23      30
      38      47      57      68       4       5       6       9      13      18
      24      31      39      48      58      69       7       8       9      10
      14      19      25      32      40      49      59      70      11      12
      13      14      15      20      26      33      41      50      60      71
      16      17      18      19      20      21      27      34      42      51
      61      72      22      23      24      25      26      27      28      35
      43      52      62      73      29      30      31      32      33      34
      35      36      44      53      63      74      37      38      39      40
      41      42      43      44      45      54      64      75      46      47
      48      49      50      51      52      53      54      55      65      76
      56      57      58      59      60      61      62      63      64      65
      66      77      67      68      69      70      71      72      73      74
      75      76      77      78
%FLAG LENNARD_JONES_ACOEF
%FORMAT(5E16.8)
  3.76404524E+05  5.17475097E+05  6.96520234E+05  6.30889779E+05  8.43936994E+05
  1.02070234E+06  5.15506105E+05  7.01136502E+05  8.52124070E+05  7.02171940E+05
  5.17838332E+05  6.99423464E+05  8.48312933E+05  7.02861009E+05  7.01941829E+05
  6.04286409E+05  8.15620511E+05  9.89044927E+05  8.19908657E+05  8.18649918E+05
  9.54740796E+05  1.30876378E+06  1.73369006E+06  2.09081586E+06  1.75896296E+06
  1.74547017E+06  2.03438551E+06  4.26346986E+06  2.76183611E+05  3.80130244E+05
  4.63598992E+05  3.78469419E+05  3.80325586E+05  4.43833951E+05  9.62234217E+05
  2.02634671E+05  5.68024324E+04  8.12680027E+04  1.00237849E+05  7.93869534E+04
  8.07979867E+04  9.44092983E+04  2.11787207E+05  4.15877548E+04  7.94702130E+03
  3.86631340E+04  5.63002155E+04  6.97988489E+04  5.45227568E+04  5.58141682E+04
  6.52541965E+04  1.48668900E+05  2.82798266E+04  5.22987638E+03  3.39010375E+03
  5.27278056E+04  7.52563071E+04  9.27576555E+04  7.36017309E+04  7.48505076E+04
  8.74530063E+04  1.95765837E+05  3.86096238E+04  7.41102589E+03  4.88720517E+03
  6.90923756E+03  9.87808596E+02  1.71454860E+03  2.23574063E+03  1.52377109E+03
  1.65217974E+03  1.94264604E+03  5.15362151E+03  7.15561390E+02  9.47503830E+01
  5.24581747E+01  9.04508385E+01  1.34733945E-01
%FLAG LENNARD_JONES_BCOEF
%FORMAT(5E16.8)
  4.69331362E+02  4.98855817E+02  5.24656837E+02  5.62953487E+02  5.90240404E+02
  6.63420569E+02  5.64811861E+02  5.97126500E+02  6.72793718E+02  6.77865265E+02
  5.21020965E+02  5.48916588E+02  6.17845310E+02  6.24205470E+02  5.74135770E+02
  6.02829659E+02  6.34885520E+02  7.14537156E+02  7.22088914E+02  6.64092005E+02
  7.68133980E+02  1.03154430E+03  1.07626975E+03  1.20797724E+03  1.22975994E+03
  1.12750742E+03  1.30375179E+03  2.19454222E+03  3.49116891E+02  3.71292585E+02
  4.19070181E+02  4.20263864E+02  3.87753408E+02  4.48645389E+02  7.68099352E+02
  2.59686000E+02  1.11954197E+02  1.21393339E+02  1.37789584E+02  1.36102537E+02
  1.26375569E+02  1.46313815E+02  2.54807299E+02  8.31877539E+01  2.57136573E+01
  9.23645753E+01  1.01039245E+02  1.14980621E+02  1.12792587E+02  1.05035252E+02
  1.21641614E+02  2.13487310E+02  6.85985651E+01  2.08596672E+01  1.67945417E+01
  1.01173645E+02  1.09571385E+02  1.24327167E+02  1.22921062E+02  1.14090863E+02
  1.32085747E+02  2.29784691E+02  7.51822089E+01  2.32911785E+01  1.89139651E+01
  2.10939541E+01  1.22935547E+01  1.46823013E+01  1.71354453E+01  1.57013027E+01
  1.50478920E+01  1.74766808E+01  3.30980516E+01  9.08624152E+00  2.33795591E+00
  1.73961209E+00  2.14260820E+00  7.34122455E-02
%FLAG NUMBER_EXCLUDED_ATOMS
%FORMAT(10I8)
       8      11      11      12      16      14      11       4      10       8
      10      12      11       9       9       4       9      10       9       9
      12      12       8       6       5       4       2       1       1       5
       4       7       4       4       1       6       3       4       3       2
       2       1       1       1       1       2       1       1       1       1
       1       1       1       1       1       1
%FLAG EXCLUDED_ATOMS_LIST
%FORMAT(10I8)
       2       3       4      36      38      39      40      56       3       4
       5      36      37      38      39      40      41      42      56       4
       5       6      36      38      39      40      41      42      43      56
       5       6       7      34      36      37      38      39      40      41
      42      43       6       7       8       9      33      34      35      36
      37      38      39      40      41      42      43      56       7       8
       9      10      32      33      34      35      36      37      38      41
      42      43       8       9      10      11      32      33      34      35
      36      43      44       9      10      33      34      10      11      12
      32      33      34      35      44      45      55      11      12      13
      32      33      34      44      45      12      13      14      32      33
      44      45      46      47      55      13      14      15      32      33
      34      44      45      46      47      48      55      14      15      16
      17      32      33      45      46      47      48      55      15      16
      17      18      32      46      47      48      49      16      17      18
      19      31      46      47      48      49      17      18      48      49
      18      19      20      30      31      48      49      50      54      19
      20      21      30      31      49      50      51      53      54      20
      21      22      30      31      49      50      51      54      21      22
      23      30      31      50      51      52      53      22      23      24
      25      26      30      31      50      51      52      53      54      23
      24      25      26      27      28      29      30      31      51      52
      53      24      25      26      27      28      29      30      52      25
      26      27      28      29      52      26      27      28      29      52
      27      28      29      52      28      29      29       0      31      51
      52      53      54      49      50      53      54      33      34      35
      45      46      47      55      34      35      44      55      35      36
      43      55       0      37      38      41      42      43      56      38
      43      56      39      40      43      56      40      41      42      41
      42      42      43      43       0      45       0      47      48      48
       0       0      51       0       0      54       0       0       0
%FLAG BOND_FORCE_CONSTANT
%FORMAT(5E16.8)
  3.75900000E+02  3.95700000E+02  5.27300000E+02  5.29500000E+02  6.52600000E+02
  3.56200000E+02  2.43200000E+02  2.32500000E+02  2.63800000E+02  2.72700000E+02
  3.78600000E+02  2.50300000E+02  3.15200000E+02  3.47100000E+02  3.01900000E+02
  6.83000000E+02  2.00100000E+02  3.52600000E+02
%FLAG BOND_EQUIL_VALUE
%FORMAT(5E16.8)
  1.09700000E+00  1.08600000E+00  1.01300000E+00  1.01200000E+00  1.21800000E+00
  1.37900000E+00  1.52400000E+00  1.53800000E+00  1.46200000E+00  1.49100000E+00
  1.39800000E+00  1.51600000E+00  1.41200000E+00  1.38600000E+00  1.69800000E+00
  1.45300000E+00  1.80800000E+00  1.35000000E+00
%FLAG BONDS_INC_HYDROGEN
%FORMAT(10I8)
       6     114       1       6     117       1       9     120       1       9
     123       1      12     126       1      27     129       2      30     132
       2      36     135       1      36     138       1      39     141       3
      48     144       3      54     147       2      57     150       2      63
     153       4      87     156       2      90     159       2      93     162
       2     111     165       3
%FLAG BONDS_WITHOUT_HYDROGEN
%FORMAT(10I8)
       0       3       5       3     111       6       3       6       7       6
       9       8       9      12       8      12     105       7      12      15
       9      15      99       6      15      18       6      18      21       5
      18      24      10      24      96      11      24      27      11      27
      30      11      30      33      11      33      93      11      33      36
      12      36      39       9      39      42       6      42      45       5
      42      48       6      48      51      13      51      54      11      51
      90      11      54      57      11      57      60      11      60      63
      14      60      87      11      63      66      15      66      69      16
      66      72      16      66      75      17      75      78      18      75
      81      18      75      84      18      87      90      11      93      96
      11      96      99      10      99     102       5     105     108       5
     105     111       6
%FLAG ANGLE_FORCE_CONSTANT
%FORMAT(5E16.8)
  4.74000000E+01  4.87000000E+01  4.68000000E+01  4.69000000E+01  6.15000000E+01
  4.87000000E+01  4.75000000E+01  4.61000000E+01  4.80000000E+01  4.88000000E+01
  4.43000000E+01  4.75000000E+01  3.90000000E+01  3.88000000E+01  8.46000000E+01
  1.13800000E+02  6.53000000E+01  6.56000000E+01  8.43000000E+01  6.49000000E+01
  8.32000000E+01  6.53000000E+01  8.45000000E+01  8.54000000E+01  6.64000000E+01
  8.62000000E+01  6.88000000E+01  6.57000000E+01  6.56000000E+01  8.35000000E+01
  1.12400000E+02  6.57000000E+01  8.56000000E+01  8.62000000E+01  6.32000000E+01
  1.23700000E+02  9.09000000E+01  8.39000000E+01  1.28200000E+02  9.37000000E+01
  1.21600000E+02
%FLAG ANGLE_EQUIL_VALUE
%FORMAT(5E16.8)
  1.89839463E+00  2.05163454E+00  1.91637152E+00  1.91218273E+00  1.90031449E+00
  2.09230071E+00  1.91218273E+00  2.05390346E+00  2.02458193E+00  2.02580366E+00
  1.91846591E+00  1.88879532E+00  1.87762521E+00  1.89298411E+00  2.15024564E+00
  2.14762764E+00  1.93801360E+00  2.21796441E+00  2.01027023E+00  1.94621665E+00
  1.94796198E+00  2.10643787E+00  1.90345608E+00  2.01149196E+00  2.10015469E+00
  2.13977366E+00  2.09474417E+00  2.09439510E+00  2.10783414E+00  1.96140101E+00
  1.98199590E+00  2.15914682E+00  2.09771123E+00  2.11097573E+00  2.14413699E+00
  1.87116749E+00  1.82072748E+00  1.91427712E+00  2.09526777E+00  1.89560210E+00
  1.87378548E+00
%FLAG ANGLES_INC_HYDROGEN
%FORMAT(10I8)
       3       6     114       1       3       6     117       1       3     111
     165       2       6       9     120       3       6       9     123       3
       9       6     114       3       9       6     117       3       9      12
     126       4      12       9     120       3      12       9     123       3
      15      12     126       5      24      27     129       6      27      30
     132       6      30      27     129       6      33      30     132       6
      33      36     135       7      33      36     138       7      33      93
     162       6      36      39     141       8      39      36     135       5
      39      36     138       5      42      39     141       2      42      48
     144       2      51      48     144       9      51      54     147       6
      51      90     159       6      54      57     150       6      57      54
     147       6      60      57     150       6      60      63     153      10
      60      87     156       6      66      63     153      11      87      90
     159       6      90      87     156       6      96      93     162       6
     105      12     126      12     105     111     165       2     114       6
     117      13     120       9     123      13     135      36     138      14
%FLAG ANGLES_WITHOUT_HYDROGEN
%FORMAT(10I8)
       0       3       6      15       0       3     111      16       3       6
       9      17       3     111     105      18       6       3     111      19
       6       9      12      20       9      12      15      21       9      12
     105      17      12      15      18      22      12      15      99      22
      12     105     108      15      12     105     111      19      15      12
     105      23      15      18      21      16      15      18      24      24
      15      99      96      24      15      99     102      16      18      15
      99      18      18      24      27      25      18      24      96      25
      21      18      24      26      24      27      30      27      24      96
      93      28      24      96      99      25      27      24      96      28
      27      30      33      27      30      33      36      29      30      33
      93      27      33      36      39      30      33      93      96      27
      36      33      93      29      36      39      42      22      39      42
      45      16      39      42      48      31      42      48      51      32
      45      42      48      16      48      51      54      33      48      51
      90      33      51      54      57      27      51      90      87      27
      54      51      90      27      54      57      60      27      57      60
      63      34      57      60      87      27      60      63      66      35
      60      87      90      27      63      60      87      34      63      66
      69      36      63      66      72      36      63      66      75      37
      66      75      78      38      66      75      81      38      66      75
      84      38      69      66      72      39      69      66      75      40
      72      66      75      40      78      75      81      41      78      75
      84      41      81      75      84      41      93      96      99      25
      96      99     102      26     108     105     111      16
%FLAG DIHEDRAL_FORCE_CONSTANT
%FORMAT(5E16.8)
  8.30000000E-01 -4.00000000E-02  2.00000000E+00  2.50000000E+00  1.55600000E-01
  2.50000000E+00  8.00000000E-02  3.62500000E+00  4.50000000E-01  1.05000000E+00
  3.62500000E+00  1.00000000E-01  3.62500000E+00  8.00000000E-01 -8.00000000E-02
  1.20000000E-01  1.10000000E+00  0.00000000E+00  0.00000000E+00  0.00000000E+00
  0.00000000E+00  2.70000000E-01  2.50000000E+00  1.00000000E-01 -1.72000000E+00
  2.50000000E+00 -1.72000000E+00  1.00000000E-01  1.00000000E-01  7.10000000E-01
 -1.02000000E+00  1.70000000E-01  1.00000000E-01  7.10000000E-01 -1.00000000E-01
  2.12000000E+00  1.00000000E+00  1.00000000E+00  1.00000000E+00  6.40000000E-01
  3.90000000E-01  3.62500000E+00  5.22500000E-01  3.62500000E+00  9.50000000E-01
  1.00000000E-01  1.93000000E+00  1.44400000E-01  1.05000000E+01
%FLAG DIHEDRAL_PERIODICITY
%FORMAT(5E16.8)
  1.00000000E+00  3.00000000E+00  1.00000000E+00  2.00000000E+00  3.00000000E+00
  2.00000000E+00  3.00000000E+00  2.00000000E+00  2.00000000E+00  2.00000000E+00
  2.00000000E+00  2.00000000E+00  2.00000000E+00  1.00000000E+00  3.00000000E+00
  3.00000000E+00  2.00000000E+00  1.00000000E+00  1.00000000E+00  1.00000000E+00
  1.00000000E+00  2.00000000E+00  2.00000000E+00  3.00000000E+00  1.00000000E+00
  2.00000000E+00  1.00000000E+00  3.00000000E+00  3.00000000E+00  2.00000000E+00
  1.00000000E+00  3.00000000E+00  4.00000000E+00  2.00000000E+00  1.00000000E+00
  2.00000000E+00  2.00000000E+00  2.00000000E+00  2.00000000E+00  1.00000000E+00
  2.00000000E+00  2.00000000E+00  2.00000000E+00  2.00000000E+00  2.00000000E+00
  2.00000000E+00  3.00000000E+00  3.00000000E+00  2.00000000E+00
%FLAG DIHEDRAL_PHASE
%FORMAT(5E16.8)
  0.00000000E+00  0.00000000E+00  0.00000000E+00  3.14159265E+00  0.00000000E+00
  3.14159265E+00  0.00000000E+00  3.14159265E+00  3.14159265E+00  3.14159265E+00
  3.14159265E+00  3.14159265E+00  3.14159265E+00  0.00000000E+00  0.00000000E+00
  0.00000000E+00  3.14159265E+00  0.00000000E+00  0.00000000E+00  0.00000000E+00
  0.00000000E+00  3.14159265E+00  3.14159265E+00  0.00000000E+00  0.00000000E+00
  3.14159265E+00  0.00000000E+00  0.00000000E+00  0.00000000E+00  3.14159265E+00
  0.00000000E+00  0.00000000E+00  3.14159265E+00  3.14159265E+00  0.00000000E+00
  3.14159265E+00  3.14159265E+00  3.14159265E+00  3.14159265E+00  0.00000000E+00
  3.14159265E+00  3.14159265E+00  3.14159265E+00  3.14159265E+00  3.14159265E+00
  3.14159265E+00  0.00000000E+00  0.00000000E+00  3.14159265E+00
%FLAG SCEE_SCALE_FACTOR
%FORMAT(5E16.8)
  1.20000000E+00  0.00000000E+00  1.20000000E+00  0.00000000E+00  1.20000000E+00
  1.20000000E+00  1.20000000E+00  1.20000000E+00  1.20000000E+00  1.20000000E+00
  1.20000000E+00  1.20000000E+00  1.20000000E+00  1.20000000E+00  0.00000000E+00
  1.20000000E+00  0.00000000E+00  1.20000000E+00  1.20000000E+00  1.20000000E+00
  1.20000000E+00  1.20000000E+00  1.20000000E+00  1.20000000E+00  0.00000000E+00
  1.20000000E+00  1.20000000E+00  1.20000000E+00  0.00000000E+00  1.20000000E+00
  1.20000000E+00  0.00000000E+00  0.00000000E+00  0.00000000E+00  1.20000000E+00
  0.00000000E+00  1.20000000E+00  0.00000000E+00  1.20000000E+00  1.20000000E+00
  0.00000000E+00  0.00000000E+00  1.20000000E+00  1.20000000E+00  1.20000000E+00
  1.20000000E+00  1.20000000E+00  1.20000000E+00  0.00000000E+00
%FLAG SCNB_SCALE_FACTOR
%FORMAT(5E16.8)
  2.00000000E+00  0.00000000E+00  2.00000000E+00  0.00000000E+00  2.00000000E+00
  2.00000000E+00  2.00000000E+00  2.00000000E+00  2.00000000E+00  2.00000000E+00
  2.00000000E+00  2.00000000E+00  2.00000000E+00  2.00000000E+00  0.00000000E+00
  2.00000000E+00  0.00000000E+00  2.00000000E+00  2.00000000E+00  2.00000000E+00
  2.00000000E+00  2.00000000E+00  2.00000000E+00  2.00000000E+00  0.00000000E+00
  2.00000000E+00  2.00000000E+00  2.00000000E+00  0.00000000E+00  2.00000000E+00
  2.00000000E+00  0.00000000E+00  0.00000000E+00  0.00000000E+00  2.00000000E+00
  0.00000000E+00  2.00000000E+00  0.00000000E+00  2.00000000E+00  2.00000000E+00
  0.00000000E+00  0.00000000E+00  2.00000000E+00  2.00000000E+00  2.00000000E+00
  2.00000000E+00  2.00000000E+00  2.00000000E+00  0.00000000E+00
%FLAG DIHEDRALS_INC_HYDROGEN
%FORMAT(10I8)
       0       3       6     114       1       0       3      -6     114       2
       0       3       6     117       1       0       3      -6     117       2
       0       3     111     165       3       0       3    -111     165       4
       3       6       9     120       5       3       6       9     123       5
       6       3     111     165       6       6       9      12     126       5
     114       6       9      12       7     117       6       9      12       7
      12     105     111     165       6     120       9      12      15       5
     123       9      12      15       5      18      24      27     129       8
      24      27      30     132       8     162      93      96      24       8
      30      33      93     162       8     129      27      30      33       8
     132      30      33      36       8      36      33      93     162       8
      39      42      48     144       6     141      39      42      45       3
     141      39     -42      45       4      45      42      48     144       3
      45      42     -48     144       4     141      39      42      48       6
      48      51      54     147       8      48      51      90     159       8
      51      54      57     150       8     156      87      90      51       8
     144      48      51      54       9      54      51      90     159       8
      57      60      63     153      10      57      60      87     156       8
     147      54      57      60       8      60      87      90     159       8
     150      57      60      63      11      63      60      87     156      11
     153      63      66      69      12     153      63      66      72      12
     153      63      66      75      12     150      57      60      87       8
      87      60      63     153      10     144      48      51      90       9
      90      51      54     147       8     132      30      33      93       8
      96      24      27     129      13     162      93      96      99       8
     120       9      12     105       5     123       9      12     105       5
     126      12     105     108      14     126      12    -105     108      15
     108     105     111     165       3     108     105    -111     165       4
     114       6       9     120      16     114       6       9     123      16
     117       6       9     120      16     117       6       9     123      16
     120       9      12     126       5     123       9      12     126       5
     129      27      30     132       8     147      54      57     150       8
     156      87      90     159       8      24      27    -129     -30      17
      33      30    -132     -27      17      42      36     -39    -141      17
      51      48    -144     -42      17      51      54    -147     -57      17
      60      57    -150     -54      17      60      63     -66    -153      17
      60      87    -156     -90      17      51      90    -159     -87      17
     162      33     -93     -96      17       3     105    -111    -165      17
      33      36      39     141      18      30      33      36     135      18
     138      36      39     141      19     126      12      15      18      20
      93      33      36     135      20      93      33      36     138      20
     135      36      39      42      18      30      33      36     138      18
     138      36      39      42      18     135      36      39     141      19
     126      12     105     111      18     111       3       6     114      19
     111       3       6     117      19     126      12      15      99      21
%FLAG DIHEDRALS_WITHOUT_HYDROGEN
%FORMAT(10I8)
       0       3       6       9      22       0       3     111     105      23
       3       6       9      12      24      12     105    -111       3      25
     108     105     111       3      26       6       3     111     105      27
       6       9      12      15      28       6       9     -12     105      29
     111       3       6       9      30       9      12      15      18      31
       9      12     -15      18      32       9      12     -15      18      33
       9      12      15      99      31       9      12     -15      99      32
       9      12     -15      99      33       9      12     105     108      22
       9      12    -105     111      34      12      15      18      21       6
      12      15      18      24      26      12      15      99      96      26
      12      15      99     102       6      15      12     105     111      35
      15      12    -105     111      36      15      18      24      27      37
      15      18     -24      96      38      24      96     -99      15      38
      93      96      99      15      39     105      12      15      18      40
     105      12     -15      18      41      18      15     -99      96       4
      18      15      99     102      26      18      24      27      30       8
      18      24      96      93       8      18      24     -96      99      42
      99      15      18      21      26      21      18      24      27      43
      21      18      24      96      43      99      15     -18      24       4
      24      27      30      33       8      33      93     -96      24      42
      24      96      99     102      43      27      24      96      93       8
      27      24      96      99      11      27      30      33      36      44
      27      30     -33      93      42      96      24      27      30       8
      30      33     -93      96      42      33      93      96      99       8
      36      33      93      96      44      36      39      42      45       6
      36      39      42      48      26      39      42      48      51       6
      42      48      51      54      45      42      48      51      90      45
      45      42      48      51      26      48      51      54      57       8
      48      51      90      87       8      51      54      57      60       8
      60      87     -90      51      42      54      51      90      87      11
      54      57      60      63      44      54      57     -60      87      42
      90      51      54      57      11      57      60      63      66      10
      57      60     -87      90      42      60      63      66      69      46
      60      63      66      72      46      60      63      66      75      47
      63      60      87      90      44      63      66      75      78      48
      63      66      75      81      48      63      66      75      84      48
      87      60      63      66      10      69      66      75      78      48
      69      66      75      81      48      69      66      75      84      48
      72      66      75      78      48      72      66      75      81      48
      72      66      75      84      48      93      96      99     102      43
     105      12      15      99      40     105      12     -15      99      41
       0       3    -111      -6      49      12      15     -99     -18      17
      24      18     -21     -15      49      27      18     -24     -96      17
      36      33     -93     -30      17      45      42     -48     -39      49
      48      51     -90     -54      17      63      60     -87     -57      17
      24      96     -99     -93      17      96      99    -102     -15      49
     108     105    -111     -12      49      30      33      36      39      18
      33      36      39      42      18      93      33      36      39      18
      15      12     105     108      18
%FLAG SOLTY
%FORMAT(5E16.8)

%FLAG HBOND_ACOEF
%FORMAT(5E16.8)

%FLAG HBOND_BCOEF
%FORMAT(5E16.8)

%FLAG HBCUT
%FORMAT(5E16.8)

%FLAG TREE_CHAIN_CLASSIFICATION
%FORMAT(20a4)
BLA BLA BLA BLA BLA BLA BLA BLA BLA BLA BLA BLA BLA BLA BLA BLA BLA BLA BLA BLA 
BLA BLA BLA BLA BLA BLA BLA BLA BLA BLA BLA BLA BLA BLA BLA BLA BLA BLA BLA BLA 
BLA BLA BLA BLA BLA BLA BLA BLA BLA BLA BLA BLA BLA BLA BLA BLA 
%FLAG JOIN_ARRAY
%FORMAT(10I8)
       0       0       0       0       0       0       0       0       0       0
       0       0       0       0       0       0       0       0       0       0
       0       0       0       0       0       0       0       0       0       0
       0       0       0       0       0       0       0       0       0       0
       0       0       0       0       0       0       0       0       0       0
       0       0       0       0       0       0
%FLAG IROTAT
%FORMAT(10I8)
       0       0       0       0       0       0       0       0       0       0
       0       0       0       0       0       0       0       0       0       0
       0       0       0       0       0       0       0       0       0       0
       0       0       0       0       0       0       0       0       0       0
       0       0       0       0       0       0       0       0       0       0
       0       0       0       0       0       0
%FLAG BOX_DIMENSIONS
%FORMAT(5E16.8)
  0.00000000E+00  0.00000000E+00  0.00000000E+00  0.00000000E+00
%FLAG RADIUS_SET
%FORMAT(1a80)
0                                                                               
%FLAG RADII
%FORMAT(5E16.8)
  0.00000000E+00  0.00000000E+00  0.00000000E+00  0.00000000E+00  0.00000000E+00
  0.00000000E+00  0.00000000E+00  0.00000000E+00  0.00000000E+00  0.00000000E+00
  0.00000000E+00  0.00000000E+00  0.00000000E+00  0.00000000E+00  0.00000000E+00
  0.00000000E+00  0.00000000E+00  0.00000000E+00  0.00000000E+00  0.00000000E+00
  0.00000000E+00  0.00000000E+00  0.00000000E+00  0.00000000E+00  0.00000000E+00
  0.00000000E+00  0.00000000E+00  0.00000000E+00  0.00000000E+00  0.00000000E+00
  0.00000000E+00  0.00000000E+00  0.00000000E+00  0.00000000E+00  0.00000000E+00
  0.00000000E+00  0.00000000E+00  0.00000000E+00  0.00000000E+00  0.00000000E+00
  0.00000000E+00  0.00000000E+00  0.00000000E+00  0.00000000E+00  0.00000000E+00
  0.00000000E+00  0.00000000E+00  0.00000000E+00  0.00000000E+00  0.00000000E+00
  0.00000000E+00  0.00000000E+00  0.00000000E+00  0.00000000E+00  0.00000000E+00
  0.00000000E+00
%FLAG SCREEN
%FORMAT(5E16.8)
  0.00000000E+00  0.00000000E+00  0.00000000E+00  0.00000000E+00  0.00000000E+00
  0.00000000E+00  0.00000000E+00  0.00000000E+00  0.00000000E+00  0.00000000E+00
  0.00000000E+00  0.00000000E+00  0.00000000E+00  0.00000000E+00  0.00000000E+00
  0.00000000E+00  0.00000000E+00  0.00000000E+00  0.00000000E+00  0.00000000E+00
  0.00000000E+00  0.00000000E+00  0.00000000E+00  0.00000000E+00  0.00000000E+00
  0.00000000E+00  0.00000000E+00  0.00000000E+00  0.00000000E+00  0.00000000E+00
  0.00000000E+00  0.00000000E+00  0.00000000E+00  0.00000000E+00  0.00000000E+00
  0.00000000E+00  0.00000000E+00  0.00000000E+00  0.00000000E+00  0.00000000E+00
  0.00000000E+00  0.00000000E+00  0.00000000E+00  0.00000000E+00  0.00000000E+00
  0.00000000E+00  0.00000000E+00  0.00000000E+00  0.00000000E+00  0.00000000E+00
  0.00000000E+00  0.00000000E+00  0.00000000E+00  0.00000000E+00  0.00000000E+00
  0.00000000E+00
%FLAG IPOL
%FORMAT(1I8)
       0
```
