## Supplementary material for "Discovery of molecular glues by modeling ternary complex conformational ensembles and thermodynamic stability": Small molecule parameters for GSPT1-CRBN molecular glues: mg_22_gspt1-crbn.xml

```
<ForceField>
  <Info>
    <DateGenerated>2025-10-15</DateGenerated>
  </Info>
  <AtomTypes>
    <Type element="O" name="jx" class="jx" mass="16.0"/>
    <Type element="C" name="co" class="co" mass="12.01"/>
    <Type element="C" name="dk" class="dk" mass="12.01"/>
    <Type element="C" name="dn" class="dn" mass="12.01"/>
    <Type element="N" name="gz" class="gz" mass="14.01"/>
    <Type element="C" name="r3" class="r3" mass="12.01"/>
    <Type element="C" name="bx" class="bx" mass="12.01"/>
    <Type element="C" name="r2" class="r2" mass="12.01"/>
    <Type element="N" name="i0" class="i0" mass="14.01"/>
    <Type element="N" name="ji" class="ji" mass="14.01"/>
    <Type element="S" name="q8" class="q8" mass="32.06"/>
    <Type element="O" name="ka" class="ka" mass="16.0"/>
    <Type element="C" name="da" class="da" mass="12.01"/>
    <Type element="F" name="dx" class="dx" mass="19.0"/>
    <Type element="H" name="e7" class="e7" mass="1.008"/>
    <Type element="H" name="e8" class="e8" mass="1.008"/>
    <Type element="H" name="e3" class="e3" mass="1.008"/>
    <Type element="H" name="ec" class="ec" mass="1.008"/>
  </AtomTypes>
  <Residues>
    <Residue name="LIG">
      <Atom name="O1" type="jx" charge="-0.553307"/>
      <Atom name="C1" type="co" charge="0.698731"/>
      <Atom name="C2" type="dk" charge="-0.109417"/>
      <Atom name="C3" type="dk" charge="-0.046321"/>
      <Atom name="C4" type="dn" charge="0.03579"/>
      <Atom name="N1" type="gz" charge="-0.463946"/>
      <Atom name="C5" type="co" charge="0.70985"/>
      <Atom name="O2" type="jx" charge="-0.537948"/>
      <Atom name="C6" type="r3" charge="-0.05651"/>
      <Atom name="C7" type="bx" charge="-0.174376"/>
      <Atom name="C8" type="bx" charge="-0.188643"/>
      <Atom name="C9" type="r2" charge="0.094003"/>
      <Atom name="C10" type="dn" charge="0.119257"/>
      <Atom name="N2" type="i0" charge="-0.619123"/>
      <Atom name="C11" type="co" charge="0.869923"/>
      <Atom name="O3" type="jx" charge="-0.629807"/>
      <Atom name="N3" type="i0" charge="-0.571364"/>
      <Atom name="C12" type="r2" charge="0.227956"/>
      <Atom name="C13" type="bx" charge="-0.212923"/>
      <Atom name="C14" type="bx" charge="-0.220128"/>
      <Atom name="C15" type="r2" charge="0.287435"/>
      <Atom name="N4" type="ji" charge="-0.656476"/>
      <Atom name="S1" type="q8" charge="1.024207"/>
      <Atom name="O4" type="ka" charge="-0.516926"/>
      <Atom name="O5" type="ka" charge="-0.516926"/>
      <Atom name="C16" type="da" charge="0.596766"/>
      <Atom name="F1" type="dx" charge="-0.187245"/>
      <Atom name="F2" type="dx" charge="-0.187245"/>
      <Atom name="F3" type="dx" charge="-0.187245"/>
      <Atom name="C17" type="bx" charge="-0.220128"/>
      <Atom name="C18" type="bx" charge="-0.212923"/>
      <Atom name="C19" type="bx" charge="-0.235846"/>
      <Atom name="C20" type="r3" charge="-0.056395"/>
      <Atom name="C21" type="co" charge="0.709406"/>
      <Atom name="O6" type="jx" charge="-0.550118"/>
      <Atom name="C22" type="co" charge="0.680702"/>
      <Atom name="O7" type="jx" charge="-0.554159"/>
      <Atom name="N5" type="i0" charge="-0.69365"/>
      <Atom name="H1" type="e7" charge="0.067675"/>
      <Atom name="H2" type="e7" charge="0.067675"/>
      <Atom name="H3" type="e7" charge="0.053248"/>
      <Atom name="H4" type="e7" charge="0.053248"/>
      <Atom name="H5" type="e8" charge="0.08704"/>
      <Atom name="H6" type="e3" charge="0.182803"/>
      <Atom name="H7" type="e3" charge="0.176435"/>
      <Atom name="H8" type="e8" charge="0.067754"/>
      <Atom name="H9" type="e8" charge="0.067754"/>
      <Atom name="H10" type="ec" charge="0.310432"/>
      <Atom name="H11" type="ec" charge="0.319282"/>
      <Atom name="H12" type="e3" charge="0.183434"/>
      <Atom name="H13" type="e3" charge="0.166462"/>
      <Atom name="H14" type="ec" charge="0.394372"/>
      <Atom name="H15" type="e3" charge="0.166462"/>
      <Atom name="H16" type="e3" charge="0.183434"/>
      <Atom name="H17" type="e3" charge="0.179455"/>
      <Atom name="H18" type="ec" charge="0.378104"/>
      <Bond atomName1="O1" atomName2="C1"/>
      <Bond atomName1="C1" atomName2="N5"/>
      <Bond atomName1="C1" atomName2="C2"/>
      <Bond atomName1="C2" atomName2="H1"/>
      <Bond atomName1="C2" atomName2="H2"/>
      <Bond atomName1="C2" atomName2="C3"/>
      <Bond atomName1="C3" atomName2="H3"/>
      <Bond atomName1="C3" atomName2="H4"/>
      <Bond atomName1="C3" atomName2="C4"/>
      <Bond atomName1="C4" atomName2="C22"/>
      <Bond atomName1="C4" atomName2="H5"/>
      <Bond atomName1="C4" atomName2="N1"/>
      <Bond atomName1="N1" atomName2="C21"/>
      <Bond atomName1="N1" atomName2="C5"/>
      <Bond atomName1="C5" atomName2="O2"/>
      <Bond atomName1="C5" atomName2="C6"/>
      <Bond atomName1="C6" atomName2="C7"/>
      <Bond atomName1="C6" atomName2="C20"/>
      <Bond atomName1="C7" atomName2="C8"/>
      <Bond atomName1="C7" atomName2="H6"/>
      <Bond atomName1="C8" atomName2="C9"/>
      <Bond atomName1="C8" atomName2="H7"/>
      <Bond atomName1="C9" atomName2="C19"/>
      <Bond atomName1="C9" atomName2="C10"/>
      <Bond atomName1="C10" atomName2="N2"/>
      <Bond atomName1="C10" atomName2="H8"/>
      <Bond atomName1="C10" atomName2="H9"/>
      <Bond atomName1="N2" atomName2="C11"/>
      <Bond atomName1="N2" atomName2="H10"/>
      <Bond atomName1="C11" atomName2="O3"/>
      <Bond atomName1="C11" atomName2="N3"/>
      <Bond atomName1="N3" atomName2="C12"/>
      <Bond atomName1="N3" atomName2="H11"/>
      <Bond atomName1="C12" atomName2="C13"/>
      <Bond atomName1="C12" atomName2="C18"/>
      <Bond atomName1="C13" atomName2="C14"/>
      <Bond atomName1="C13" atomName2="H12"/>
      <Bond atomName1="C14" atomName2="C15"/>
      <Bond atomName1="C14" atomName2="H13"/>
      <Bond atomName1="C15" atomName2="N4"/>
      <Bond atomName1="C15" atomName2="C17"/>
      <Bond atomName1="N4" atomName2="H14"/>
      <Bond atomName1="N4" atomName2="S1"/>
      <Bond atomName1="S1" atomName2="O4"/>
      <Bond atomName1="S1" atomName2="O5"/>
      <Bond atomName1="S1" atomName2="C16"/>
      <Bond atomName1="C16" atomName2="F1"/>
      <Bond atomName1="C16" atomName2="F2"/>
      <Bond atomName1="C16" atomName2="F3"/>
      <Bond atomName1="C17" atomName2="C18"/>
      <Bond atomName1="C17" atomName2="H15"/>
      <Bond atomName1="C18" atomName2="H16"/>
      <Bond atomName1="C19" atomName2="C20"/>
      <Bond atomName1="C19" atomName2="H17"/>
      <Bond atomName1="C20" atomName2="C21"/>
      <Bond atomName1="C21" atomName2="O6"/>
      <Bond atomName1="C22" atomName2="O7"/>
      <Bond atomName1="C22" atomName2="N5"/>
      <Bond atomName1="N5" atomName2="H18"/>
    </Residue>
  </Residues>
  <HarmonicBondForce>
    <Bond class1="jx" class2="co" length="0.1218" k="546095.6799999999"/>
    <Bond class1="co" class2="i0" length="0.1379" k="298068.1599999999"/>
    <Bond class1="co" class2="dk" length="0.1524" k="203509.75999999995"/>
    <Bond class1="dk" class2="e7" length="0.1097" k="314553.11999999994"/>
    <Bond class1="dk" class2="dk" length="0.15380000000000002" k="194555.99999999997"/>
    <Bond class1="dk" class2="dn" length="0.15380000000000002" k="194555.99999999997"/>
    <Bond class1="dn" class2="co" length="0.1524" k="203509.75999999995"/>
    <Bond class1="dn" class2="e8" length="0.1097" k="314553.11999999994"/>
    <Bond class1="dn" class2="gz" length="0.1462" k="220747.83999999997"/>
    <Bond class1="gz" class2="co" length="0.1379" k="298068.1599999999"/>
    <Bond class1="co" class2="r3" length="0.1491" k="228195.35999999996"/>
    <Bond class1="r3" class2="bx" length="0.1398" k="316812.48"/>
    <Bond class1="r3" class2="r3" length="0.1398" k="316812.48"/>
    <Bond class1="bx" class2="bx" length="0.1398" k="316812.48"/>
    <Bond class1="bx" class2="e3" length="0.10860000000000002" k="331121.75999999995"/>
    <Bond class1="bx" class2="r2" length="0.1398" k="316812.48"/>
    <Bond class1="r2" class2="dn" length="0.1516" k="209451.03999999998"/>
    <Bond class1="dn" class2="i0" length="0.1462" k="220747.83999999997"/>
    <Bond class1="i0" class2="ec" length="0.1013" k="441244.6399999999"/>
    <Bond class1="i0" class2="r2" length="0.1412" k="263759.3599999999"/>
    <Bond class1="r2" class2="ji" length="0.1386" k="290453.27999999997"/>
    <Bond class1="ji" class2="ec" length="0.10120000000000001" k="443085.5999999999"/>
    <Bond class1="ji" class2="q8" length="0.1698" k="252629.91999999993"/>
    <Bond class1="q8" class2="ka" length="0.1453" k="571534.3999999999"/>
    <Bond class1="q8" class2="da" length="0.18080000000000002" k="167443.67999999996"/>
    <Bond class1="da" class2="dx" length="0.135" k="295055.67999999993"/>
  </HarmonicBondForce>
  <HarmonicAngleForce>
    <Angle class1="e3" class2="bx" class3="r2" angle="2.092300707290802" k="407.52160000000003"/>
    <Angle class1="jx" class2="co" class3="i0" angle="2.1476276445790226" k="952.2784"/>
    <Angle class1="e7" class2="dk" class3="dk" angle="1.9163715186897738" k="391.62239999999997"/>
    <Angle class1="dx" class2="da" class3="dx" angle="1.8737854849411122" k="1017.5488"/>
    <Angle class1="bx" class2="r2" class3="bx" angle="2.094744168243594" k="575.7184"/>
    <Angle class1="ec" class2="i0" class3="dn" angle="2.053903463746927" k="385.76480000000004"/>
    <Angle class1="r2" class2="ji" class3="q8" angle="2.1441369860750337" k="528.8576"/>
    <Angle class1="i0" class2="co" class3="dk" angle="2.010270232447069" k="705.4224"/>
    <Angle class1="ec" class2="i0" class3="co" angle="2.051634535719334" k="407.52160000000003"/>
    <Angle class1="bx" class2="bx" class3="r2" angle="2.094744168243594" k="575.7184"/>
    <Angle class1="bx" class2="r3" class3="r3" angle="2.0943951023931953" k="549.7776"/>
    <Angle class1="gz" class2="dn" class3="dk" angle="1.9479619781508712" k="696.2176000000001"/>
    <Angle class1="co" class2="dn" class3="dk" angle="1.9380136014145037" k="546.4304"/>
    <Angle class1="e3" class2="bx" class3="bx" angle="2.092300707290802" k="407.52160000000003"/>
    <Angle class1="e8" class2="dn" class3="i0" angle="1.900314489571426" k="514.6320000000001"/>
    <Angle class1="bx" class2="r2" class3="i0" angle="2.0977112279719847" k="716.3008"/>
    <Angle class1="e7" class2="dk" class3="co" angle="1.8983946273942323" k="396.6432"/>
    <Angle class1="ka" class2="q8" class3="da" angle="1.8956021005910413" k="784.0816000000001"/>
    <Angle class1="ec" class2="ji" class3="q8" angle="1.9184659137921671" k="370.7024"/>
    <Angle class1="ka" class2="q8" class3="ji" angle="1.8711674910631206" k="1035.1216000000002"/>
    <Angle class1="co" class2="gz" class3="dn" angle="2.1064378742319563" k="546.4304"/>
    <Angle class1="jx" class2="co" class3="r3" angle="2.139773662945048" k="721.3216000000001"/>
    <Angle class1="jx" class2="co" class3="dn" angle="2.150245638457014" k="707.9327999999999"/>
    <Angle class1="co" class2="r3" class3="r3" angle="2.1001546889247766" k="555.6352"/>
    <Angle class1="i0" class2="co" class3="dn" angle="2.010270232447069" k="705.4224"/>
    <Angle class1="e8" class2="dn" class3="gz" angle="1.900314489571426" k="514.6320000000001"/>
    <Angle class1="ec" class2="i0" class3="r2" angle="2.0245819323134224" k="401.664"/>
    <Angle class1="jx" class2="co" class3="dk" angle="2.150245638457014" k="707.9327999999999"/>
    <Angle class1="co" class2="r3" class3="bx" angle="2.1001546889247766" k="555.6352"/>
    <Angle class1="e8" class2="dn" class3="co" angle="1.8887953165082634" k="397.48"/>
    <Angle class1="bx" class2="r2" class3="dn" angle="2.1078341376335517" k="548.9408"/>
    <Angle class1="e8" class2="dn" class3="r2" angle="1.9121827284849875" k="397.48"/>
    <Angle class1="e7" class2="dk" class3="e7" angle="1.8776252092954997" k="326.35200000000003"/>
    <Angle class1="ec" class2="ji" class3="r2" angle="2.0258036627898184" k="408.3584"/>
    <Angle class1="i0" class2="co" class3="i0" angle="1.9819958985647608" k="940.5632"/>
    <Angle class1="e8" class2="dn" class3="dk" angle="1.9121827284849875" k="392.4592"/>
    <Angle class1="dx" class2="da" class3="q8" angle="1.9142771235873808" k="702.0752000000001"/>
    <Angle class1="jx" class2="co" class3="gz" angle="2.1476276445790226" k="952.2784"/>
    <Angle class1="co" class2="i0" class3="r2" angle="2.159146817642185" k="549.7776"/>
    <Angle class1="r3" class2="co" class3="gz" angle="2.011491962923465" k="714.6272000000001"/>
    <Angle class1="e3" class2="bx" class3="r3" angle="2.092300707290802" k="407.52160000000003"/>
    <Angle class1="r3" class2="bx" class3="r2" angle="2.094744168243594" k="575.7184"/>
    <Angle class1="e7" class2="dk" class3="dn" angle="1.9163715186897738" k="391.62239999999997"/>
    <Angle class1="dk" class2="dk" class3="dn" angle="1.946216648898877" k="543.0832"/>
    <Angle class1="r2" class2="dn" class3="i0" angle="1.9614010133912274" k="698.7280000000001"/>
    <Angle class1="co" class2="i0" class3="co" angle="2.217964413434394" k="548.9408"/>
    <Angle class1="e8" class2="dn" class3="e8" angle="1.8929841067130497" k="324.6784"/>
    <Angle class1="co" class2="gz" class3="co" angle="2.217964413434394" k="548.9408"/>
    <Angle class1="ka" class2="q8" class3="ka" angle="2.0952677670191924" k="1072.7776"/>
    <Angle class1="bx" class2="r2" class3="ji" angle="2.1109757302871417" k="721.3216000000001"/>
    <Angle class1="co" class2="dk" class3="dk" angle="1.9380136014145037" k="546.4304"/>
    <Angle class1="bx" class2="bx" class3="r3" angle="2.094744168243594" k="575.7184"/>
    <Angle class1="ji" class2="q8" class3="da" angle="1.8207274756804845" k="760.6512000000001"/>
    <Angle class1="co" class2="dn" class3="gz" angle="1.903456082225016" k="707.096"/>
    <Angle class1="co" class2="i0" class3="dn" angle="2.1064378742319563" k="546.4304"/>
  </HarmonicAngleForce>
  <PeriodicTorsionForce ordering="amber">
    <Proper class1="e7" class2="dk" class3="dn" class4="gz" periodicity1="3" phase1="0.0" k1="0.6510304"/>
    <Proper class1="bx" class2="bx" class3="r2" class4="dn" periodicity1="2" phase1="3.141592653589793" k1="15.167"/>
    <Proper class1="ec" class2="i0" class3="r2" class4="bx" periodicity1="2" phase1="3.141592653589793" k1="1.8828"/>
    <Proper class1="ec" class2="i0" class3="dn" class4="r2" periodicity1="4" phase1="3.141592653589793" k1="0.0"/>
    <Proper class1="e3" class2="bx" class3="r2" class4="i0" periodicity1="2" phase1="3.141592653589793" k1="15.167"/>
    <Proper class1="jx" class2="co" class3="gz" class4="co" periodicity1="2" phase1="3.141592653589793" k1="10.46"/>
    <Proper class1="bx" class2="bx" class3="r2" class4="i0" periodicity1="2" phase1="3.141592653589793" k1="15.167"/>
    <Proper class1="ec" class2="ji" class3="q8" class4="da" periodicity1="2" phase1="3.141592653589793" k1="0.41840000000000005"/>
    <Proper class1="ka" class2="q8" class3="da" class4="dx" periodicity1="3" phase1="0.0" k1="0.6041696"/>
    <Proper class1="ec" class2="i0" class3="co" class4="i0" periodicity1="2" phase1="3.141592653589793" k1="10.46"/>
    <Proper class1="e7" class2="dk" class3="dn" class4="co" periodicity1="3" phase1="0.0" k1="0.6510304"/>
    <Proper class1="dx" class2="da" class3="q8" class4="ji" periodicity1="3" phase1="0.0" k1="0.6041696"/>
    <Proper class1="e7" class2="dk" class3="co" class4="jx" periodicity1="1" phase1="0.0" k1="3.47272" periodicity2="3" phase2="0.0" k2="-0.16736"/>
    <Proper class1="e3" class2="bx" class3="r2" class4="dn" periodicity1="2" phase1="3.141592653589793" k1="15.167"/>
    <Proper class1="e8" class2="dn" class3="dk" class4="dk" periodicity1="3" phase1="0.0" k1="0.6510304"/>
    <Proper class1="bx" class2="bx" class3="r2" class4="ji" periodicity1="2" phase1="3.141592653589793" k1="15.167"/>
    <Proper class1="r3" class2="bx" class3="r2" class4="dn" periodicity1="2" phase1="3.141592653589793" k1="15.167"/>
    <Proper class1="e8" class2="dn" class3="i0" class4="co" periodicity1="4" phase1="3.141592653589793" k1="0.0"/>
    <Proper class1="jx" class2="co" class3="r3" class4="r3" periodicity1="2" phase1="3.141592653589793" k1="2.18614"/>
    <Proper class1="jx" class2="co" class3="gz" class4="dn" periodicity1="2" phase1="3.141592653589793" k1="10.46"/>
    <Proper class1="e8" class2="dn" class3="r2" class4="bx" periodicity1="4" phase1="3.141592653589793" k1="0.0"/>
    <Proper class1="co" class2="r3" class3="bx" class4="bx" periodicity1="2" phase1="3.141592653589793" k1="15.167"/>
    <Proper class1="bx" class2="r2" class3="dn" class4="i0" periodicity1="4" phase1="3.141592653589793" k1="0.0"/>
    <Proper class1="bx" class2="r3" class3="co" class4="gz" periodicity1="2" phase1="3.141592653589793" k1="4.184"/>
    <Proper class1="e3" class2="bx" class3="bx" class4="r3" periodicity1="2" phase1="3.141592653589793" k1="15.167"/>
    <Proper class1="bx" class2="r2" class3="bx" class4="r3" periodicity1="2" phase1="3.141592653589793" k1="15.167"/>
    <Proper class1="e3" class2="bx" class3="bx" class4="e3" periodicity1="2" phase1="3.141592653589793" k1="15.167"/>
    <Proper class1="e3" class2="bx" class3="r2" class4="bx" periodicity1="2" phase1="3.141592653589793" k1="15.167"/>
    <Proper class1="jx" class2="co" class3="r3" class4="bx" periodicity1="2" phase1="3.141592653589793" k1="2.18614"/>
    <Proper class1="co" class2="gz" class3="dn" class4="dk" periodicity1="1" phase1="0.0" k1="-4.26768" periodicity2="3" phase2="0.0" k2="0.7112800000000001" periodicity3="4" phase3="3.141592653589793" k3="0.41840000000000005"/>
    <Proper class1="e7" class2="dk" class3="dk" class4="e7" periodicity1="3" phase1="0.0" k1="0.50208"/>
    <Proper class1="ec" class2="ji" class3="q8" class4="ka" periodicity1="2" phase1="3.141592653589793" k1="0.41840000000000005"/>
    <Proper class1="e7" class2="dk" class3="dk" class4="co" periodicity1="3" phase1="0.0" k1="0.6510304"/>
    <Proper class1="jx" class2="co" class3="i0" class4="co" periodicity1="2" phase1="3.141592653589793" k1="10.46"/>
    <Proper class1="i0" class2="co" class3="i0" class4="dn" periodicity1="2" phase1="3.141592653589793" k1="10.46"/>
    <Proper class1="co" class2="dn" class3="dk" class4="dk" periodicity1="3" phase1="0.0" k1="0.41840000000000005"/>
    <Proper class1="i0" class2="co" class3="dn" class4="dk" periodicity1="2" phase1="3.141592653589793" k1="2.97064"/>
    <Proper class1="bx" class2="r2" class3="ji" class4="q8" periodicity1="2" phase1="3.141592653589793" k1="4.3932"/>
    <Proper class1="e8" class2="dn" class3="co" class4="i0" periodicity1="4" phase1="3.141592653589793" k1="0.0"/>
    <Proper class1="co" class2="i0" class3="co" class4="dn" periodicity1="1" phase1="0.0" k1="-7.19648"/>
    <Proper class1="jx" class2="co" class3="dn" class4="gz" periodicity1="4" phase1="3.141592653589793" k1="0.0"/>
    <Proper class1="co" class2="r3" class3="r3" class4="co" periodicity1="2" phase1="3.141592653589793" k1="15.167"/>
    <Proper class1="r3" class2="r3" class3="co" class4="gz" periodicity1="2" phase1="3.141592653589793" k1="4.184"/>
    <Proper class1="co" class2="i0" class3="r2" class4="bx" periodicity1="2" phase1="3.141592653589793" k1="3.9748"/>
    <Proper class1="e3" class2="bx" class3="r2" class4="ji" periodicity1="2" phase1="3.141592653589793" k1="15.167"/>
    <Proper class1="e3" class2="bx" class3="bx" class4="r2" periodicity1="2" phase1="3.141592653589793" k1="15.167"/>
    <Proper class1="e3" class2="bx" class3="r3" class4="r3" periodicity1="2" phase1="3.141592653589793" k1="15.167"/>
    <Proper class1="r3" class2="r3" class3="bx" class4="r2" periodicity1="2" phase1="3.141592653589793" k1="15.167"/>
    <Proper class1="r2" class2="i0" class3="co" class4="i0" periodicity1="2" phase1="3.141592653589793" k1="10.46"/>
    <Proper class1="r3" class2="bx" class3="bx" class4="r2" periodicity1="2" phase1="3.141592653589793" k1="15.167"/>
    <Proper class1="ec" class2="i0" class3="dn" class4="e8" periodicity1="4" phase1="3.141592653589793" k1="0.0"/>
    <Proper class1="e8" class2="dn" class3="co" class4="jx" periodicity1="1" phase1="0.0" k1="3.3472000000000004" periodicity2="3" phase2="0.0" k2="-0.33472"/>
    <Proper class1="jx" class2="co" class3="i0" class4="r2" periodicity1="2" phase1="3.141592653589793" k1="10.46"/>
    <Proper class1="ec" class2="ji" class3="r2" class4="bx" periodicity1="2" phase1="3.141592653589793" k1="4.3932"/>
    <Proper class1="e8" class2="dn" class3="gz" class4="co" periodicity1="4" phase1="3.141592653589793" k1="0.0"/>
    <Proper class1="jx" class2="co" class3="dn" class4="dk" periodicity1="2" phase1="3.141592653589793" k1="1.12968"/>
    <Proper class1="bx" class2="r2" class3="bx" class4="bx" periodicity1="2" phase1="3.141592653589793" k1="15.167"/>
    <Proper class1="r3" class2="co" class3="gz" class4="dn" periodicity1="2" phase1="3.141592653589793" k1="10.46"/>
    <Proper class1="e7" class2="dk" class3="dn" class4="e8" periodicity1="3" phase1="0.0" k1="0.6510304"/>
    <Proper class1="ka" class2="q8" class3="ji" class4="r2" periodicity1="2" phase1="3.141592653589793" k1="0.41840000000000005"/>
    <Proper class1="r2" class2="bx" class3="bx" class4="r2" periodicity1="2" phase1="3.141592653589793" k1="15.167"/>
    <Proper class1="e7" class2="dk" class3="co" class4="i0" periodicity1="4" phase1="3.141592653589793" k1="0.0"/>
    <Proper class1="co" class2="r3" class3="r3" class4="bx" periodicity1="2" phase1="3.141592653589793" k1="15.167"/>
    <Proper class1="ec" class2="i0" class3="co" class4="dn" periodicity1="2" phase1="3.141592653589793" k1="10.46"/>
    <Proper class1="e7" class2="dk" class3="dk" class4="dn" periodicity1="3" phase1="0.0" k1="0.33472"/>
    <Proper class1="e3" class2="bx" class3="r3" class4="co" periodicity1="2" phase1="3.141592653589793" k1="15.167"/>
    <Proper class1="co" class2="gz" class3="co" class4="r3" periodicity1="2" phase1="3.141592653589793" k1="10.46"/>
    <Proper class1="co" class2="i0" class3="dn" class4="r2" periodicity1="4" phase1="3.141592653589793" k1="0.0"/>
    <Proper class1="ec" class2="i0" class3="co" class4="jx" periodicity1="1" phase1="0.0" k1="8.368" periodicity2="2" phase2="3.141592653589793" k2="10.46"/>
    <Proper class1="jx" class2="co" class3="i0" class4="dn" periodicity1="2" phase1="3.141592653589793" k1="10.46"/>
    <Proper class1="ec" class2="i0" class3="co" class4="dk" periodicity1="2" phase1="3.141592653589793" k1="10.46"/>
    <Proper class1="jx" class2="co" class3="dk" class4="dk" periodicity1="2" phase1="3.141592653589793" k1="1.12968"/>
    <Proper class1="bx" class2="r3" class3="r3" class4="bx" periodicity1="2" phase1="3.141592653589793" k1="15.167"/>
    <Proper class1="gz" class2="dn" class3="dk" class4="dk" periodicity1="3" phase1="0.0" k1="0.41840000000000005"/>
    <Proper class1="r2" class2="ji" class3="q8" class4="da" periodicity1="3" phase1="0.0" k1="8.07512"/>
    <Proper class1="co" class2="i0" class3="co" class4="dk" periodicity1="1" phase1="0.0" k1="-7.19648"/>
    <Proper class1="co" class2="gz" class3="dn" class4="co" periodicity1="1" phase1="0.0" k1="2.67776" periodicity2="2" phase2="3.141592653589793" k2="1.63176"/>
    <Proper class1="i0" class2="co" class3="dn" class4="gz" periodicity1="1" phase1="0.0" k1="-0.41840000000000005" periodicity2="2" phase2="3.141592653589793" k2="8.870080000000002"/>
    <Proper class1="i0" class2="co" class3="dk" class4="dk" periodicity1="2" phase1="3.141592653589793" k1="2.97064"/>
    <Proper class1="co" class2="dk" class3="dk" class4="dn" periodicity1="3" phase1="0.0" k1="0.41840000000000005"/>
    <Proper class1="co" class2="r3" class3="bx" class4="r2" periodicity1="2" phase1="3.141592653589793" k1="15.167"/>
    <Proper class1="bx" class2="bx" class3="r3" class4="r3" periodicity1="2" phase1="3.141592653589793" k1="15.167"/>
    <Improper class1="i0" class2="co" class3="ec" class4="r2" periodicity1="2" phase1="3.141592653589793" k1="4.6024"/>
    <Improper class1="gz" class2="co" class3="co" class4="dn" periodicity1="2" phase1="3.141592653589793" k1="4.6024"/>
    <Improper class1="r2" class2="bx" class3="bx" class4="ji" periodicity1="2" phase1="3.141592653589793" k1="4.6024"/>
    <Improper class1="co" class2="gz" class3="jx" class4="r3" periodicity1="2" phase1="3.141592653589793" k1="43.932"/>
    <Improper class1="co" class2="dn" class3="i0" class4="jx" periodicity1="2" phase1="3.141592653589793" k1="43.932"/>
    <Improper class1="bx" class2="e3" class3="r2" class4="r3" periodicity1="2" phase1="3.141592653589793" k1="4.6024"/>
    <Improper class1="bx" class2="bx" class3="e3" class4="r2" periodicity1="2" phase1="3.141592653589793" k1="4.6024"/>
    <Improper class1="co" class2="dk" class3="i0" class4="jx" periodicity1="2" phase1="3.141592653589793" k1="43.932"/>
    <Improper class1="r2" class2="bx" class3="bx" class4="dn" periodicity1="2" phase1="3.141592653589793" k1="4.6024"/>
    <Improper class1="r2" class2="bx" class3="bx" class4="i0" periodicity1="2" phase1="3.141592653589793" k1="4.6024"/>
    <Improper class1="i0" class2="co" class3="dn" class4="ec" periodicity1="2" phase1="3.141592653589793" k1="4.6024"/>
    <Improper class1="ji" class2="ec" class3="q8" class4="r2" periodicity1="2" phase1="3.141592653589793" k1="4.6024"/>
    <Improper class1="r3" class2="bx" class3="co" class4="r3" periodicity1="2" phase1="3.141592653589793" k1="4.6024"/>
    <Improper class1="bx" class2="bx" class3="e3" class4="r3" periodicity1="2" phase1="3.141592653589793" k1="4.6024"/>
    <Improper class1="i0" class2="co" class3="co" class4="ec" periodicity1="2" phase1="3.141592653589793" k1="4.6024"/>
    <Improper class1="co" class2="i0" class3="i0" class4="jx" periodicity1="2" phase1="3.141592653589793" k1="43.932"/>
  </PeriodicTorsionForce>
  <NonbondedForce coulomb14scale="0.8333333333333334" lj14scale="0.5">
    <UseAttributeFromResidue name="charge"/>
    <Atom class="jx" sigma="0.3048099991579404" epsilon="0.6121192000000001"/>
    <Atom class="co" sigma="0.3315199997723546" epsilon="0.4133792"/>
    <Atom class="dk" sigma="0.33976999986273415" epsilon="0.4510352"/>
    <Atom class="dn" sigma="0.33976999986273415" epsilon="0.4510352"/>
    <Atom class="gz" sigma="0.31808999915656083" epsilon="0.6845024"/>
    <Atom class="r3" sigma="0.3315199997723546" epsilon="0.4133792"/>
    <Atom class="bx" sigma="0.3315199997723546" epsilon="0.4133792"/>
    <Atom class="r2" sigma="0.3315199997723546" epsilon="0.4133792"/>
    <Atom class="i0" sigma="0.32700000018070546" epsilon="0.4912016"/>
    <Atom class="ji" sigma="0.3279000003201503" epsilon="0.646428"/>
    <Atom class="q8" sigma="0.353240000049175" epsilon="1.1815616"/>
    <Atom class="ka" sigma="0.3048099991579404" epsilon="0.6121192000000001"/>
    <Atom class="da" sigma="0.33976999986273415" epsilon="0.4510352"/>
    <Atom class="dx" sigma="0.303419999378126" epsilon="0.3481088"/>
    <Atom class="e7" sigma="0.26002000017692967" epsilon="0.0870272"/>
    <Atom class="e8" sigma="0.2421999999104378" epsilon="0.0870272"/>
    <Atom class="e3" sigma="0.26254999930186873" epsilon="0.0673624"/>
    <Atom class="ec" sigma="0.11065000031588408" epsilon="0.04184"/>
  </NonbondedForce>
</ForceField>
```
