## Supplementary material for "Discovery of molecular glues by modeling ternary complex conformational ensembles and thermodynamic stability": Small molecule parameters for GSPT1-CRBN molecular glues: mg_23_gspt1-crbn.frcmod

```
Created by ParmEd
MASS
dq    12.010
la    16.000
r2    12.010
bx    12.010
i0    14.010
co    12.010
jx    16.000
dn    12.010
r3    12.010
gz    14.010
dk    12.010
dg    12.010
ke    16.000
e8     1.008
e3     1.008
ec     1.008
e7     1.008

BOND
dq-e8    375.900   1.097
dq-la    284.800   1.432
la-r2    357.500   1.370
r2-r2    378.600   1.398
r2-bx    378.600   1.398
bx-bx    378.600   1.398
bx-e3    395.700   1.086
r2-i0    315.200   1.412
i0-co    356.200   1.379
i0-ec    527.300   1.013
co-jx    652.600   1.218
i0-dn    263.800   1.462
dn-e8    375.900   1.097
dn-r2    250.300   1.516
bx-r3    378.600   1.398
r3-co    272.700   1.491
r3-r3    378.600   1.398
co-gz    356.200   1.379
gz-dn    263.800   1.462
dn-co    243.200   1.524
dn-dk    232.500   1.538
dk-e7    375.900   1.097
dk-dk    232.500   1.538
dk-co    243.200   1.524
r2-gz    315.200   1.412
gz-dg    263.800   1.462
dg-dg    232.500   1.538
dg-e8    375.900   1.097
dg-ke    284.800   1.432
ke-co    372.900   1.358

ANGLE
co-dn-gz     84.500  109.060
r2-bx-r2     68.800  120.020
co-gz-dn     65.300  120.690
bx-r2-i0     85.600  120.190
e8-dg-ke     62.400  109.780
e7-dk-e7     39.000  107.580
e3-bx-bx     48.700  119.880
e8-dn-dk     46.900  109.560
bx-r3-r3     65.700  120.000
bx-r2-dn     65.600  120.770
e7-dk-dk     46.800  109.800
e8-dn-r2     47.500  109.560
e8-dg-dg     46.900  109.560
jx-co-i0    113.800  123.050
e8-dq-e8     38.800  108.460
e7-dk-co     47.400  108.770
e8-dn-co     47.500  108.220
r2-r2-gz     85.600  120.190
e3-bx-r3     48.700  119.880
bx-bx-r2     68.800  120.020
co-ke-dg     66.900  115.980
r3-bx-r2     68.800  120.020
ke-dg-dg     85.300  107.970
co-r3-r3     66.400  120.330
ec-i0-r2     48.000  116.000
ec-i0-co     48.700  117.550
e7-dk-dn     46.800  109.800
jx-co-r3     86.200  122.600
bx-r2-bx     68.800  120.020
la-r2-bx     87.300  119.200
co-r3-bx     66.400  120.330
r2-gz-dg     64.800  119.830
i0-co-i0    112.400  113.560
co-gz-co     65.600  127.080
gz-dn-dk     83.200  111.610
e3-bx-r2     48.700  119.880
e8-dq-la     62.400  109.780
bx-r2-r2     68.800  120.020
gz-dg-dg     83.200  111.610
e8-dg-gz     61.500  108.880
r3-co-gz     85.400  115.250
co-dn-dk     65.300  111.040
co-i0-dn     65.300  120.690
jx-co-ke    114.800  123.250
i0-co-dk     84.300  115.180
e8-dn-e8     38.800  108.460
jx-co-dn     84.600  123.200
e8-dg-e8     38.800  108.460
dk-dk-dn     64.900  111.510
co-i0-co     65.600  127.080
co-dk-dk     65.300  111.040
jx-co-gz    113.800  123.050
jx-co-dk     84.600  123.200
co-gz-r2     65.700  123.710
r2-dn-i0     83.500  112.380
ke-co-gz    115.500  109.220
la-r2-r2     87.300  119.200
bx-r2-gz     85.600  120.190
e8-dn-gz     61.500  108.880
co-gz-dg     65.300  120.690
r2-la-dq     66.100  117.960
bx-bx-r3     68.800  120.020
co-i0-r2     65.700  123.710
e8-dn-i0     61.500  108.880
ec-i0-dn     46.100  117.680
i0-co-dn     84.300  115.180

DIHE
e8-dn-r2-bx    1     0.00000000  180.000   4.0    SCEE=1.2 SCNB=2.0
e3-bx-r2-bx    1     3.62500000  180.000   2.0    SCEE=1.2 SCNB=2.0
e7-dk-dk-dn    1     0.08000000    0.000   3.0    SCEE=1.2 SCNB=2.0
ec-i0-co-jx    1     2.00000000    0.000  -1.0    SCEE=1.2 SCNB=2.0
ec-i0-co-jx    1     2.50000000  180.000   2.0    SCEE=1.2 SCNB=2.0
jx-co-r3-r3    1     0.52250000  180.000   2.0    SCEE=1.2 SCNB=2.0
jx-co-i0-co    1     2.50000000  180.000   2.0    SCEE=1.2 SCNB=2.0
jx-co-r3-bx    1     0.52250000  180.000   2.0    SCEE=1.2 SCNB=2.0
co-i0-dn-r2    1     0.00000000  180.000   4.0    SCEE=1.2 SCNB=2.0
jx-co-dk-dk    1     0.27000000  180.000   2.0    SCEE=1.2 SCNB=2.0
e3-bx-r3-co    1     3.62500000  180.000   2.0    SCEE=1.2 SCNB=2.0
i0-co-dn-gz    1    -0.10000000    0.000  -1.0    SCEE=1.2 SCNB=2.0
i0-co-dn-gz    1     2.12000000  180.000   2.0    SCEE=1.2 SCNB=2.0
co-r3-bx-r2    1     3.62500000  180.000   2.0    SCEE=1.2 SCNB=2.0
e8-dq-la-r2    1     0.38330000    0.000   3.0    SCEE=1.2 SCNB=2.0
e7-dk-dn-gz    1     0.15560000    0.000   3.0    SCEE=1.2 SCNB=2.0
ec-i0-co-i0    1     2.50000000  180.000   2.0    SCEE=1.2 SCNB=2.0
e8-dg-dg-e8    1     0.15560000    0.000   3.0    SCEE=1.2 SCNB=2.0
co-r3-bx-bx    1     3.62500000  180.000   2.0    SCEE=1.2 SCNB=2.0
bx-r2-dn-i0    1     0.00000000  180.000   4.0    SCEE=1.2 SCNB=2.0
jx-co-gz-r2    1     2.50000000  180.000   2.0    SCEE=1.2 SCNB=2.0
e7-dk-co-jx    1     0.83000000    0.000  -1.0    SCEE=1.2 SCNB=2.0
e7-dk-co-jx    1    -0.04000000    0.000   3.0    SCEE=1.2 SCNB=2.0
gz-dn-dk-dk    1     0.10000000    0.000   3.0    SCEE=1.2 SCNB=2.0
e8-dg-gz-r2    1     0.00000000  180.000   4.0    SCEE=1.2 SCNB=2.0
jx-co-gz-dn    1     2.50000000  180.000   2.0    SCEE=1.2 SCNB=2.0
e7-dk-dk-e7    1     0.12000000    0.000   3.0    SCEE=1.2 SCNB=2.0
e3-bx-bx-r2    1     3.62500000  180.000   2.0    SCEE=1.2 SCNB=2.0
bx-r2-bx-r3    1     3.62500000  180.000   2.0    SCEE=1.2 SCNB=2.0
co-i0-co-dn    1    -1.72000000    0.000   1.0    SCEE=1.2 SCNB=2.0
e8-dn-gz-co    1     0.00000000  180.000   4.0    SCEE=1.2 SCNB=2.0
e8-dg-gz-co    1     0.00000000  180.000   4.0    SCEE=1.2 SCNB=2.0
ec-i0-dn-r2    1     0.00000000  180.000   4.0    SCEE=1.2 SCNB=2.0
co-gz-co-r3    1     2.50000000  180.000   2.0    SCEE=1.2 SCNB=2.0
e8-dg-ke-co    1     0.38330000    0.000   3.0    SCEE=1.2 SCNB=2.0
bx-bx-r3-r3    1     3.62500000  180.000   2.0    SCEE=1.2 SCNB=2.0
jx-co-i0-dn    1     2.50000000  180.000   2.0    SCEE=1.2 SCNB=2.0
jx-co-gz-dg    1     2.50000000  180.000   2.0    SCEE=1.2 SCNB=2.0
bx-r2-r2-gz    1     3.62500000  180.000   2.0    SCEE=1.2 SCNB=2.0
bx-bx-r2-bx    1     3.62500000  180.000   2.0    SCEE=1.2 SCNB=2.0
e3-bx-bx-e3    1     3.62500000  180.000   2.0    SCEE=1.2 SCNB=2.0
r3-bx-bx-r2    1     3.62500000  180.000   2.0    SCEE=1.2 SCNB=2.0
ec-i0-co-dn    1     2.50000000  180.000   2.0    SCEE=1.2 SCNB=2.0
i0-co-dn-dk    1     0.71000000  180.000   2.0    SCEE=1.2 SCNB=2.0
r3-co-gz-dn    1     2.50000000  180.000   2.0    SCEE=1.2 SCNB=2.0
e7-dk-co-i0    1     0.00000000  180.000   4.0    SCEE=1.2 SCNB=2.0
r2-r2-gz-dg    1     0.45000000  180.000   2.0    SCEE=1.2 SCNB=2.0
bx-r2-gz-dg    1     0.45000000  180.000   2.0    SCEE=1.2 SCNB=2.0
e3-bx-r2-i0    1     3.62500000  180.000   2.0    SCEE=1.2 SCNB=2.0
bx-bx-r2-r2    1     3.62500000  180.000   2.0    SCEE=1.2 SCNB=2.0
r3-r3-co-gz    1     1.00000000  180.000   2.0    SCEE=1.2 SCNB=2.0
ec-i0-r2-bx    1     0.45000000  180.000   2.0    SCEE=1.2 SCNB=2.0
bx-r3-co-gz    1     1.00000000  180.000   2.0    SCEE=1.2 SCNB=2.0
e8-dn-i0-co    1     0.00000000  180.000   4.0    SCEE=1.2 SCNB=2.0
co-gz-dn-dk    1    -1.02000000    0.000  -1.0    SCEE=1.2 SCNB=2.0
co-gz-dn-dk    1     0.17000000    0.000  -3.0    SCEE=1.2 SCNB=2.0
co-gz-dn-dk    1     0.10000000  180.000   4.0    SCEE=1.2 SCNB=2.0
co-r3-r3-co    1     3.62500000  180.000   2.0    SCEE=1.2 SCNB=2.0
e3-bx-r3-r3    1     3.62500000  180.000   2.0    SCEE=1.2 SCNB=2.0
jx-co-dn-gz    1     0.00000000  180.000   4.0    SCEE=1.2 SCNB=2.0
r2-bx-r2-i0    1     3.62500000  180.000   2.0    SCEE=1.2 SCNB=2.0
co-r3-r3-bx    1     3.62500000  180.000   2.0    SCEE=1.2 SCNB=2.0
bx-bx-r2-dn    1     3.62500000  180.000   2.0    SCEE=1.2 SCNB=2.0
co-gz-r2-r2    1     0.95000000  180.000   2.0    SCEE=1.2 SCNB=2.0
co-i0-r2-bx    1     0.95000000  180.000   2.0    SCEE=1.2 SCNB=2.0
e7-dk-dn-co    1     0.15560000    0.000   3.0    SCEE=1.2 SCNB=2.0
e3-bx-r2-r2    1     3.62500000  180.000   2.0    SCEE=1.2 SCNB=2.0
r2-r2-la-dq    1     1.61000000  180.000   2.0    SCEE=1.2 SCNB=2.0
co-gz-dn-co    1     0.64000000    0.000  -1.0    SCEE=1.2 SCNB=2.0
co-gz-dn-co    1     0.39000000  180.000   2.0    SCEE=1.2 SCNB=2.0
e3-bx-r2-dn    1     3.62500000  180.000   2.0    SCEE=1.2 SCNB=2.0
jx-co-gz-co    1     2.50000000  180.000   2.0    SCEE=1.2 SCNB=2.0
e3-bx-bx-r3    1     3.62500000  180.000   2.0    SCEE=1.2 SCNB=2.0
bx-bx-r2-i0    1     3.62500000  180.000   2.0    SCEE=1.2 SCNB=2.0
gz-co-ke-dg    1     2.70000000  180.000   2.0    SCEE=1.2 SCNB=2.0
e8-dg-dg-ke    1     0.25000000    0.000   1.0    SCEE=1.2 SCNB=2.0
r3-bx-r2-dn    1     3.62500000  180.000   2.0    SCEE=1.2 SCNB=2.0
r3-r3-bx-r2    1     3.62500000  180.000   2.0    SCEE=1.2 SCNB=2.0
r2-bx-r2-gz    1     3.62500000  180.000   2.0    SCEE=1.2 SCNB=2.0
ec-i0-dn-e8    1     0.00000000  180.000   4.0    SCEE=1.2 SCNB=2.0
la-r2-bx-bx    1     3.62500000  180.000   2.0    SCEE=1.2 SCNB=2.0
r2-bx-bx-r2    1     3.62500000  180.000   2.0    SCEE=1.2 SCNB=2.0
co-gz-dg-dg    1    -1.02000000    0.000  -1.0    SCEE=1.2 SCNB=2.0
co-gz-dg-dg    1     0.17000000    0.000  -3.0    SCEE=1.2 SCNB=2.0
co-gz-dg-dg    1     0.10000000  180.000   4.0    SCEE=1.2 SCNB=2.0
e7-dk-dn-e8    1     0.15560000    0.000   3.0    SCEE=1.2 SCNB=2.0
e8-dg-dg-gz    1     0.15560000    0.000   3.0    SCEE=1.2 SCNB=2.0
jx-co-dn-dk    1     0.27000000  180.000   2.0    SCEE=1.2 SCNB=2.0
e8-dn-co-i0    1     0.00000000  180.000   4.0    SCEE=1.2 SCNB=2.0
la-r2-r2-gz    1     3.62500000  180.000   2.0    SCEE=1.2 SCNB=2.0
ke-co-gz-r2    1     2.50000000  180.000   2.0    SCEE=1.2 SCNB=2.0
co-gz-r2-bx    1     0.95000000  180.000   2.0    SCEE=1.2 SCNB=2.0
co-ke-dg-dg    1    -0.80000000    0.000  -1.0    SCEE=1.2 SCNB=2.0
co-ke-dg-dg    1     0.38300000    0.000   3.0    SCEE=1.2 SCNB=2.0
i0-co-i0-dn    1     2.50000000  180.000   2.0    SCEE=1.2 SCNB=2.0
r2-i0-co-i0    1     2.50000000  180.000   2.0    SCEE=1.2 SCNB=2.0
co-i0-co-dk    1    -1.72000000    0.000   1.0    SCEE=1.2 SCNB=2.0
i0-co-dk-dk    1     0.71000000  180.000   2.0    SCEE=1.2 SCNB=2.0
bx-r2-r2-bx    1     3.62500000  180.000   2.0    SCEE=1.2 SCNB=2.0
bx-r2-bx-r2    1     3.62500000  180.000   2.0    SCEE=1.2 SCNB=2.0
e3-bx-r2-gz    1     3.62500000  180.000   2.0    SCEE=1.2 SCNB=2.0
ke-co-gz-dg    1     2.50000000  180.000   2.0    SCEE=1.2 SCNB=2.0
r2-gz-dg-dg    1     0.00000000  180.000   4.0    SCEE=1.2 SCNB=2.0
bx-r2-la-dq    1     1.61000000  180.000   2.0    SCEE=1.2 SCNB=2.0
e3-bx-r2-la    1     3.62500000  180.000   2.0    SCEE=1.2 SCNB=2.0
ke-dg-dg-gz    1     0.15560000    0.000   3.0    SCEE=1.2 SCNB=2.0
jx-co-i0-r2    1     2.50000000  180.000   2.0    SCEE=1.2 SCNB=2.0
e8-dn-co-jx    1     0.80000000    0.000  -1.0    SCEE=1.2 SCNB=2.0
e8-dn-co-jx    1    -0.08000000    0.000   3.0    SCEE=1.2 SCNB=2.0
e7-dk-dk-co    1     0.15560000    0.000   3.0    SCEE=1.2 SCNB=2.0
e8-dn-dk-dk    1     0.15560000    0.000   3.0    SCEE=1.2 SCNB=2.0
co-dk-dk-dn    1     0.10000000    0.000   3.0    SCEE=1.2 SCNB=2.0
co-dn-dk-dk    1     0.10000000    0.000   3.0    SCEE=1.2 SCNB=2.0
bx-r3-r3-bx    1     3.62500000  180.000   2.0    SCEE=1.2 SCNB=2.0
ec-i0-co-dk    1     2.50000000  180.000   2.0    SCEE=1.2 SCNB=2.0
la-r2-r2-bx    1     3.62500000  180.000   2.0    SCEE=1.2 SCNB=2.0
r2-r2-bx-r2    1     3.62500000  180.000   2.0    SCEE=1.2 SCNB=2.0
jx-co-ke-dg    1    -1.40000000    0.000  -1.0    SCEE=1.2 SCNB=2.0
jx-co-ke-dg    1     2.70000000  180.000   2.0    SCEE=1.2 SCNB=2.0

IMPROPER
bx-e3-bx-r2     1.10000000  180.000   2.0
bx-gz-r2-r2     1.10000000  180.000   2.0
bx-la-r2-r2     1.10000000  180.000   2.0
bx-e3-bx-r3     1.10000000  180.000   2.0
bx-co-r3-r3     1.10000000  180.000   2.0
co-dn-i0-ec     1.10000000  180.000   2.0
e3-r2-bx-r2     1.10000000  180.000   2.0
co-dg-gz-r2     1.10000000  180.000   2.0
i0-i0-co-jx    10.50000000  180.000   2.0
gz-jx-co-r3    10.50000000  180.000   2.0
dn-i0-co-jx    10.50000000  180.000   2.0
gz-jx-co-ke    10.50000000  180.000   2.0
bx-bx-r2-i0     1.10000000  180.000   2.0
co-co-i0-ec     1.10000000  180.000   2.0
e3-r2-bx-r3     1.10000000  180.000   2.0
bx-bx-r2-dn     1.10000000  180.000   2.0
co-co-gz-dn     1.10000000  180.000   2.0
dk-i0-co-jx    10.50000000  180.000   2.0
co-ec-i0-r2     1.10000000  180.000   2.0

NONB
dq    1.90689465   0.10780000
la    1.77130124   0.07260000
r2    1.86059309   0.09880000
bx    1.86059309   0.09880000
i0    1.83522545   0.11740000
co    1.86059309   0.09880000
jx    1.71068828   0.14630000
dn    1.90689465   0.10780000
r3    1.86059309   0.09880000
gz    1.78521976   0.16360000
dk    1.90689465   0.10780000
dg    1.90689465   0.10780000
ke    1.77130124   0.07260000
e8    1.35930154   0.02080000
e3    1.47351205   0.01610000
ec    0.62100213   0.01000000
e7    1.45931291   0.02080000
```
