## Supplementary material for "Discovery of molecular glues by modeling ternary complex conformational ensembles and thermodynamic stability": Small molecule parameters for GSPT1-CRBN molecular glues: mg_23_gspt1-crbn.parm7

```
%VERSION  VERSION_STAMP = V0001.000  DATE = 10/15/25  03:37:19
%FLAG TITLE
%FORMAT(20a4)
ligand.sdf  
%FLAG POINTERS
%FORMAT(10I8)
      61      10      23      42      52      61      97     109       0       0
     336       1      42      61     109      15      39      56       0       0
       0       0       0       0       0       0       0       0      61       0
       0       1
%FLAG ATOM_NAME
%FORMAT(20a4)
C1  O1  C2  C3  C4  C5  N1  C6  O2  N2  C7  C8  C9  C10 C11 C12 C13 C14 O3  N3  
C15 C16 C17 C18 O4  N4  C19 O5  C20 O6  C21 C22 N5  C23 C24 O7  C25 O8  H1  H2  
H3  H4  H5  H6  H7  H8  H9  H10 H11 H12 H13 H14 H15 H16 H17 H18 H19 H20 H21 H22 
H23 
%FLAG ATOMIC_NUMBER
%FORMAT(10I8)
       6       8       6       6       6       6       7       6       8       7
       6       6       6       6       6       6       6       6       8       7
       6       6       6       6       8       7       6       8       6       8
       6       6       7       6       6       8       6       8       1       1
       1       1       1       1       1       1       1       1       1       1
       1       1       1       1       1       1       1       1       1       1
       1
%FLAG RESIDUE_LABEL
%FORMAT(20a4)
LIG 
%FLAG RESIDUE_POINTER
%FORMAT(10I8)
       1
%FLAG RESIDUE_NUMBER
%FORMAT(20I4)
   1
%FLAG RESIDUE_ICODE
%FORMAT(20a4)
    
%FLAG RESIDUE_CHAINID
%FORMAT(20a4)
A   
%FLAG SOLVENT_POINTERS
%FORMAT(3I8)
       0       1       0
%FLAG ATOMS_PER_MOLECULE
%FORMAT(10I8)
      61
%FLAG MASS
%FORMAT(5E16.8)
  1.20100000E+01  1.60000000E+01  1.20100000E+01  1.20100000E+01  1.20100000E+01
  1.20100000E+01  1.40100000E+01  1.20100000E+01  1.60000000E+01  1.40100000E+01
  1.20100000E+01  1.20100000E+01  1.20100000E+01  1.20100000E+01  1.20100000E+01
  1.20100000E+01  1.20100000E+01  1.20100000E+01  1.60000000E+01  1.40100000E+01
  1.20100000E+01  1.20100000E+01  1.20100000E+01  1.20100000E+01  1.60000000E+01
  1.40100000E+01  1.20100000E+01  1.60000000E+01  1.20100000E+01  1.60000000E+01
  1.20100000E+01  1.20100000E+01  1.40100000E+01  1.20100000E+01  1.20100000E+01
  1.60000000E+01  1.20100000E+01  1.60000000E+01  1.00800000E+00  1.00800000E+00
  1.00800000E+00  1.00800000E+00  1.00800000E+00  1.00800000E+00  1.00800000E+00
  1.00800000E+00  1.00800000E+00  1.00800000E+00  1.00800000E+00  1.00800000E+00
  1.00800000E+00  1.00800000E+00  1.00800000E+00  1.00800000E+00  1.00800000E+00
  1.00800000E+00  1.00800000E+00  1.00800000E+00  1.00800000E+00  1.00800000E+00
  1.00800000E+00
%FLAG CHARGE
%FORMAT(5E16.8)
  1.24480176E+00 -6.65015550E+00  3.22044530E+00 -4.14050745E+00 -4.14418836E+00
  4.15836530E+00 -1.04177982E+01  1.58472601E+01 -1.12849975E+01 -1.13415777E+01
  2.17814796E+00  1.67253381E+00 -3.50833942E+00 -3.14755610E+00 -1.09344733E+00
 -1.08342507E+00 -4.35061057E+00  1.29141440E+01 -9.99509555E+00 -8.50391007E+00
  6.63328165E-01 -8.25287967E-01 -1.98768848E+00  1.27299894E+01 -1.01258588E+01
 -1.26588678E+01  1.24016418E+01 -1.01145792E+01  1.29133240E+01 -1.00699528E+01
 -5.37603406E+00  1.91201127E+00 -5.65191968E+00  6.85286036E-01  2.38411462E+00
 -8.21475862E+00  1.55365881E+01 -1.05764780E+01  9.98235816E-01  9.98235816E-01
  9.98235816E-01  2.85632730E+00  2.61599339E+00  5.82402930E+00  5.69947988E+00
  1.17787125E+00  1.17787125E+00  3.94707774E+00  3.37507974E+00  3.10954438E+00
  1.55999288E+00  9.67203239E-01  9.67203239E-01  1.21437052E+00  1.21437052E+00
  6.84781278E+00  4.52554465E+00  1.27375699E+00  1.27375699E+00  1.08951132E+00
  1.08951132E+00
%FLAG AMBER_ATOM_TYPE
%FORMAT(20a4)
a0  a1  a2  a2  a2  a2  a3  a2  a4  a3  a0  a2  a2  a2  a2  a2  a2  a2  a4  a5  
a0  a0  a0  a2  a4  a3  a2  a4  a2  a4  a2  a2  a5  a0  a0  a1  a2  a4  a6  a6  
a6  a7  a7  a8  a8  a6  a6  a7  a7  a7  a6  a9  a9  a9  a9  a8  a7  a6  a6  a6  
a6  
%FLAG ATOM_TYPE_INDEX
%FORMAT(10I8)
       1       2       3       3       3       3       4       3       5       4
       1       3       3       3       3       3       3       3       5       6
       1       1       1       3       5       4       3       5       3       5
       3       3       6       1       1       2       3       5       7       7
       7       8       8       9       9       7       7       8       8       8
       7      10      10      10      10       9       8       7       7       7
       7
%FLAG NONBONDED_PARM_INDEX
%FORMAT(10I8)
       1       2       4       7      11      16      22      29      37      46
       2       3       5       8      12      17      23      30      38      47
       4       5       6       9      13      18      24      31      39      48
       7       8       9      10      14      19      25      32      40      49
      11      12      13      14      15      20      26      33      41      50
      16      17      18      19      20      21      27      34      42      51
      22      23      24      25      26      27      28      35      43      52
      29      30      31      32      33      34      35      36      44      53
      37      38      39      40      41      42      43      44      45      54
      46      47      48      49      50      51      52      53      54      55
%FLAG LENNARD_JONES_ACOEF
%FORMAT(5E16.8)
  1.02070234E+06  5.42495259E+05  2.83664957E+05  8.43936994E+05  4.46113364E+05
  6.96520234E+05  8.48312933E+05  4.47066538E+05  6.99423464E+05  7.01941829E+05
  6.30889779E+05  3.27355762E+05  5.17475097E+05  5.17838332E+05  3.76404524E+05
  8.52124070E+05  4.46338643E+05  7.01136502E+05  7.02861009E+05  5.15506105E+05
  7.02171940E+05  6.97988489E+04  3.44378140E+04  5.63002155E+04  5.58141682E+04
  3.86631340E+04  5.45227568E+04  3.39010375E+03  9.27576555E+04  4.65755287E+04
  7.52563071E+04  7.48505076E+04  5.27278056E+04  7.36017309E+04  4.88720517E+03
  6.90923756E+03  2.23574063E+03  9.46811086E+02  1.71454860E+03  1.65217974E+03
  9.87808596E+02  1.52377109E+03  5.24581747E+01  9.04508385E+01  1.34733945E-01
  1.00237849E+05  5.02251299E+04  8.12680027E+04  8.07979867E+04  5.68024324E+04
  7.93869534E+04  5.22987638E+03  7.41102589E+03  9.47503830E+01  7.94702130E+03
%FLAG LENNARD_JONES_BCOEF
%FORMAT(5E16.8)
  6.63420569E+02  4.38143946E+02  2.87012724E+02  5.90240404E+02  3.88755014E+02
  5.24656837E+02  6.17845310E+02  4.06319118E+02  5.48916588E+02  5.74135770E+02
  5.62953487E+02  3.67354384E+02  4.98855817E+02  5.21020965E+02  4.69331362E+02
  6.72793718E+02  4.41105243E+02  5.97126500E+02  6.24205470E+02  5.64811861E+02
  6.77865265E+02  1.14980621E+02  7.31640558E+01  1.01039245E+02  1.05035252E+02
  9.23645753E+01  1.12792587E+02  1.67945417E+01  1.24327167E+02  7.98085677E+01
  1.09571385E+02  1.14090863E+02  1.01173645E+02  1.22921062E+02  1.89139651E+01
  2.10939541E+01  1.71354453E+01  1.01017314E+01  1.46823013E+01  1.50478920E+01
  1.22935547E+01  1.57013027E+01  1.73961209E+00  2.14260820E+00  7.34122455E-02
  1.37789584E+02  8.83569099E+01  1.21393339E+02  1.26375569E+02  1.11954197E+02
  1.36102537E+02  2.08596672E+01  2.32911785E+01  2.33795591E+00  2.57136573E+01
%FLAG NUMBER_EXCLUDED_ATOMS
%FORMAT(10I8)
       7      10      14       8       9      11      10       9       4       8
      10      12      10       9      11       9       8       9       3      11
      14      12      10       9       5       6       6       2       3       1
       7      10      10       8       7       6       5       1       2       1
       1       1       1       1       2       1       1       1       1       1
       2       3       2       1       1       1       1       3       2       1
       1
%FLAG EXCLUDED_ATOMS_LIST
%FORMAT(10I8)
       2       3       4      32      39      40      41       3       4       5
      31      32      33      39      40      41      42       4       5       6
      31      32      33      34      37      39      40      41      42      43
      57       5       6       7      31      32      33      42      43       6
       7       8      31      32      42      43      44      57       7       8
       9      10      31      32      33      42      43      44      57       8
       9      10      11      31      32      43      44      45      57       9
      10      11      12      31      44      45      46      47      10      11
      44      45      11      12      13      17      44      45      46      47
      12      13      14      16      17      45      46      47      48      50
      13      14      15      16      17      18      45      46      47      48
      49      50      14      15      16      17      29      46      47      48
      49      50      15      16      17      18      20      29      30      48
      49      16      17      18      19      20      21      29      30      48
      49      50      17      18      19      20      21      29      30      49
      50      18      19      20      29      46      47      48      50      19
      20      21      22      27      29      30      50      51      20      21
      29      21      22      23      26      27      28      29      30      51
      52      53      22      23      24      26      27      28      29      30
      51      52      53      54      55      56      23      24      25      26
      27      28      29      51      52      53      54      55      24      25
      26      27      51      52      53      54      55      56      25      26
      27      28      52      53      54      55      56      26      27      54
      55      56      27      28      51      54      55      56      28      29
      51      52      53      56      51      56      30      49      51       0
      32      33      34      37      43      44      57      33      34      35
      36      37      38      42      57      58      59      34      35      36
      37      38      57      58      59      60      61      35      36      37
      38      58      59      60      61      36      37      38      58      59
      60      61      37      38      58      59      60      61      38      58
      59      60      61       0      40      41      41       0      43       0
       0      46      47      47       0      49       0       0      52      53
      53      54      55      54      55      55       0       0       0      59
      60      61      60      61      61       0
%FLAG BOND_FORCE_CONSTANT
%FORMAT(5E16.8)
  3.75900000E+02  3.95700000E+02  5.27300000E+02  2.84800000E+02  3.57500000E+02
  3.78600000E+02  3.15200000E+02  3.56200000E+02  6.52600000E+02  2.63800000E+02
  2.50300000E+02  2.72700000E+02  2.43200000E+02  2.32500000E+02  3.72900000E+02
%FLAG BOND_EQUIL_VALUE
%FORMAT(5E16.8)
  1.09700000E+00  1.08600000E+00  1.01300000E+00  1.43200000E+00  1.37000000E+00
  1.39800000E+00  1.41200000E+00  1.37900000E+00  1.21800000E+00  1.46200000E+00
  1.51600000E+00  1.49100000E+00  1.52400000E+00  1.53800000E+00  1.35800000E+00
%FLAG BONDS_INC_HYDROGEN
%FORMAT(10I8)
       0     114       1       0     117       1       0     120       1       9
     123       2      12     126       2      18     129       3      27     132
       3      30     138       1      30     135       1      36     141       2
      39     144       2      48     147       2      60     150       1      63
     153       1      63     156       1      66     159       1      66     162
       1      75     165       3      90     168       2      99     171       1
      99     174       1     102     177       1     102     180       1
%FLAG BONDS_WITHOUT_HYDROGEN
%FORMAT(10I8)
       0       3       4       3       6       5       6       9       6       6
      93       6       9      12       6      12      15       6      15      18
       7      15      90       6      18      21       8      21      27       8
      21      24       9      27      30      10      30      33      11      33
      48       6      33      36       6      36      39       6      39      42
       6      42      84      12      42      45       6      45      51      12
      45      48       6      51      57       8      51      54       9      57
      84       8      57      60      10      60      78      13      60      63
      14      63      66      14      66      69      13      69      75       8
      69      72       9      75      78       8      78      81       9      84
      87       9      90      93       6      93      96       7      96      99
      10      96     108       8      99     102      14     102     105       4
     105     108      15     108     111       9
%FLAG ANGLE_FORCE_CONSTANT
%FORMAT(5E16.8)
  6.24000000E+01  4.87000000E+01  4.80000000E+01  4.87000000E+01  6.15000000E+01
  4.61000000E+01  4.75000000E+01  4.68000000E+01  4.69000000E+01  4.74000000E+01
  4.75000000E+01  3.88000000E+01  3.90000000E+01  6.61000000E+01  8.73000000E+01
  6.88000000E+01  8.56000000E+01  6.57000000E+01  1.13800000E+02  1.12400000E+02
  6.53000000E+01  8.35000000E+01  6.56000000E+01  6.57000000E+01  6.64000000E+01
  8.54000000E+01  8.62000000E+01  6.56000000E+01  8.32000000E+01  8.45000000E+01
  6.49000000E+01  8.43000000E+01  8.46000000E+01  6.53000000E+01  6.48000000E+01
  1.15500000E+02  8.53000000E+01  6.69000000E+01  1.14800000E+02
%FLAG ANGLE_EQUIL_VALUE
%FORMAT(5E16.8)
  1.91602245E+00  2.09230071E+00  2.02458193E+00  2.05163454E+00  1.90031449E+00
  2.05390346E+00  1.91218273E+00  1.91637152E+00  1.91218273E+00  1.89839463E+00
  1.88879532E+00  1.89298411E+00  1.87762521E+00  2.05879039E+00  2.08043247E+00
  2.09474417E+00  2.09771123E+00  2.15914682E+00  2.14762764E+00  1.98199590E+00
  2.10643787E+00  1.96140101E+00  2.10783414E+00  2.09439510E+00  2.10015469E+00
  2.01149196E+00  2.13977366E+00  2.21796441E+00  1.94796198E+00  1.90345608E+00
  1.94621665E+00  2.01027023E+00  2.15024564E+00  1.93801360E+00  2.09142804E+00
  1.90624861E+00  1.88443199E+00  2.02423287E+00  2.15111830E+00
%FLAG ANGLES_INC_HYDROGEN
%FORMAT(10I8)
       3       0     114       1       3       0     117       1       3       0
     120       1       6       9     123       2       9      12     126       2
      12       9     123       2      15      12     126       2      15      18
     129       3      15      90     168       2      21      18     129       4
      21      27     132       4      27      30     135       5      27      30
     138       5      30      27     132       6      33      30     135       7
      33      30     138       7      33      36     141       2      33      48
     147       2      36      39     144       2      39      36     141       2
      42      39     144       2      45      48     147       2      57      60
     150       5      60      63     153       8      60      63     156       8
      63      60     150       9      63      66     159       8      63      66
     162       8      66      63     153       8      66      63     156       8
      69      66     159      10      69      66     162      10      69      75
     165       4      78      60     150      11      78      75     165       4
      93      90     168       2      96      99     171       5      96      99
     174       5      99     102     177       9      99     102     180       9
     102      99     171       9     102      99     174       9     105     102
     177       1     105     102     180       1     114       0     117      12
     114       0     120      12     117       0     120      12     135      30
     138      12     153      63     156      13     159      66     162      13
     171      99     174      12     177     102     180      12
%FLAG ANGLES_WITHOUT_HYDROGEN
%FORMAT(10I8)
       0       3       6      14       3       6       9      15       3       6
      93      15       6       9      12      16       6      93      90      16
       6      93      96      17       9       6      93      16       9      12
      15      16      12      15      18      17      12      15      90      16
      15      18      21      18      15      90      93      16      18      15
      90      17      18      21      24      19      18      21      27      20
      21      27      30      21      24      21      27      19      27      30
      33      22      30      33      36      23      30      33      48      23
      33      36      39      16      33      48      45      16      36      33
      48      16      36      39      42      16      39      42      45      24
      39      42      84      25      42      45      48      24      42      45
      51      25      42      84      57      26      42      84      87      27
      45      42      84      25      45      51      54      27      45      51
      57      26      48      45      51      25      51      57      60      21
      51      57      84      28      54      51      57      19      57      60
      63      29      57      60      78      30      57      84      87      19
      60      57      84      21      60      63      66      31      60      78
      75      32      60      78      81      33      63      60      78      34
      63      66      69      34      66      69      72      33      66      69
      75      32      69      75      78      28      72      69      75      19
      75      78      81      19      90      93      96      17      93      96
      99      35      93      96     108      18      96      99     102      29
      96     108     105      36      96     108     111      19      99      96
     108      21      99     102     105      37     102     105     108      38
     105     108     111      39
%FLAG DIHEDRAL_FORCE_CONSTANT
%FORMAT(5E16.8)
  3.62500000E+00  3.83300000E-01  4.50000000E-01  3.62500000E+00  2.50000000E+00
  2.00000000E+00  2.50000000E+00  2.00000000E+00  3.62500000E+00  1.55600000E-01
  8.00000000E-02  2.50000000E+00  2.50000000E+00  8.30000000E-01 -4.00000000E-02
  1.55600000E-01  8.00000000E-01 -8.00000000E-02  3.62500000E+00  2.50000000E-01
  3.83300000E-01  1.20000000E-01  1.10000000E+00  0.00000000E+00  0.00000000E+00
  1.61000000E+00  3.62500000E+00  4.50000000E-01  9.50000000E-01  2.50000000E+00
  1.00000000E+00  5.22500000E-01  1.00000000E+00 -1.02000000E+00  1.70000000E-01
  1.00000000E-01  6.40000000E-01  3.90000000E-01  1.00000000E-01 -1.00000000E-01
  2.12000000E+00  1.00000000E-01 -1.72000000E+00 -1.02000000E+00  7.10000000E-01
  2.70000000E-01  7.10000000E-01  4.50000000E-01  1.55600000E-01  2.70000000E+00
 -8.00000000E-01  3.83000000E-01 -1.02000000E+00 -1.40000000E+00  1.05000000E+01
  0.00000000E+00
%FLAG DIHEDRAL_PERIODICITY
%FORMAT(5E16.8)
  2.00000000E+00  3.00000000E+00  2.00000000E+00  2.00000000E+00  2.00000000E+00
  1.00000000E+00  2.00000000E+00  1.00000000E+00  2.00000000E+00  3.00000000E+00
  3.00000000E+00  2.00000000E+00  2.00000000E+00  1.00000000E+00  3.00000000E+00
  3.00000000E+00  1.00000000E+00  3.00000000E+00  2.00000000E+00  1.00000000E+00
  3.00000000E+00  3.00000000E+00  2.00000000E+00  1.00000000E+00  1.00000000E+00
  2.00000000E+00  2.00000000E+00  2.00000000E+00  2.00000000E+00  2.00000000E+00
  2.00000000E+00  2.00000000E+00  2.00000000E+00  1.00000000E+00  3.00000000E+00
  4.00000000E+00  1.00000000E+00  2.00000000E+00  3.00000000E+00  1.00000000E+00
  2.00000000E+00  3.00000000E+00  1.00000000E+00  1.00000000E+00  2.00000000E+00
  2.00000000E+00  2.00000000E+00  2.00000000E+00  3.00000000E+00  2.00000000E+00
  1.00000000E+00  3.00000000E+00  1.00000000E+00  1.00000000E+00  2.00000000E+00
  1.00000000E+00
%FLAG DIHEDRAL_PHASE
%FORMAT(5E16.8)
  3.14159265E+00  0.00000000E+00  3.14159265E+00  3.14159265E+00  3.14159265E+00
  0.00000000E+00  3.14159265E+00  0.00000000E+00  3.14159265E+00  0.00000000E+00
  0.00000000E+00  3.14159265E+00  3.14159265E+00  0.00000000E+00  0.00000000E+00
  0.00000000E+00  0.00000000E+00  0.00000000E+00  3.14159265E+00  0.00000000E+00
  0.00000000E+00  0.00000000E+00  3.14159265E+00  0.00000000E+00  0.00000000E+00
  3.14159265E+00  3.14159265E+00  3.14159265E+00  3.14159265E+00  3.14159265E+00
  3.14159265E+00  3.14159265E+00  3.14159265E+00  0.00000000E+00  0.00000000E+00
  3.14159265E+00  0.00000000E+00  3.14159265E+00  0.00000000E+00  0.00000000E+00
  3.14159265E+00  0.00000000E+00  0.00000000E+00  0.00000000E+00  3.14159265E+00
  3.14159265E+00  3.14159265E+00  3.14159265E+00  0.00000000E+00  3.14159265E+00
  0.00000000E+00  0.00000000E+00  0.00000000E+00  0.00000000E+00  3.14159265E+00
  0.00000000E+00
%FLAG SCEE_SCALE_FACTOR
%FORMAT(5E16.8)
  1.20000000E+00  1.20000000E+00  1.20000000E+00  1.20000000E+00  1.20000000E+00
  1.20000000E+00  0.00000000E+00  1.20000000E+00  1.20000000E+00  1.20000000E+00
  1.20000000E+00  1.20000000E+00  1.20000000E+00  1.20000000E+00  0.00000000E+00
  1.20000000E+00  1.20000000E+00  0.00000000E+00  1.20000000E+00  1.20000000E+00
  1.20000000E+00  1.20000000E+00  0.00000000E+00  1.20000000E+00  1.20000000E+00
  1.20000000E+00  0.00000000E+00  1.20000000E+00  1.20000000E+00  1.20000000E+00
  1.20000000E+00  1.20000000E+00  0.00000000E+00  1.20000000E+00  0.00000000E+00
  0.00000000E+00  1.20000000E+00  0.00000000E+00  1.20000000E+00  1.20000000E+00
  0.00000000E+00  1.20000000E+00  0.00000000E+00  1.20000000E+00  1.20000000E+00
  1.20000000E+00  0.00000000E+00  1.20000000E+00  0.00000000E+00  0.00000000E+00
  0.00000000E+00  0.00000000E+00  0.00000000E+00  1.20000000E+00  0.00000000E+00
  1.20000000E+00
%FLAG SCNB_SCALE_FACTOR
%FORMAT(5E16.8)
  2.00000000E+00  2.00000000E+00  2.00000000E+00  2.00000000E+00  2.00000000E+00
  2.00000000E+00  0.00000000E+00  2.00000000E+00  2.00000000E+00  2.00000000E+00
  2.00000000E+00  2.00000000E+00  2.00000000E+00  2.00000000E+00  0.00000000E+00
  2.00000000E+00  2.00000000E+00  0.00000000E+00  2.00000000E+00  2.00000000E+00
  2.00000000E+00  2.00000000E+00  0.00000000E+00  2.00000000E+00  2.00000000E+00
  2.00000000E+00  0.00000000E+00  2.00000000E+00  2.00000000E+00  2.00000000E+00
  2.00000000E+00  2.00000000E+00  0.00000000E+00  2.00000000E+00  0.00000000E+00
  0.00000000E+00  2.00000000E+00  0.00000000E+00  2.00000000E+00  2.00000000E+00
  0.00000000E+00  2.00000000E+00  0.00000000E+00  2.00000000E+00  2.00000000E+00
  2.00000000E+00  0.00000000E+00  2.00000000E+00  0.00000000E+00  0.00000000E+00
  0.00000000E+00  0.00000000E+00  0.00000000E+00  2.00000000E+00  0.00000000E+00
  2.00000000E+00
%FLAG DIHEDRALS_INC_HYDROGEN
%FORMAT(10I8)
       3       6       9     123       1     114       0       3       6       2
     117       0       3       6       2     120       0       3       6       2
       6       9      12     126       1     168      90      93       6       1
      12      15      18     129       3      12      15      90     168       1
     123       9      12      15       1     126      12      15      18       4
      18      15      90     168       1      18      21      27     132       5
     129      18      21      24       6     129      18     -21      24       7
      24      21      27     132       8      24      21     -27     132       7
     129      18      21      27       5      30      33      36     141       1
      30      33      48     147       1      33      36      39     144       9
      36      33      48     147       1     141      36      39      42       4
      42      45      48     147       9     144      39      42      45       9
      48      33      36     141       1      51      45      48     147       1
      57      60      63     153      10      57      60      63     156      10
      60      63      66     159      11      60      63      66     162      11
     165      75      78      60      12     150      60      63      66      10
      66      69      75     165      13     153      63      66      69      10
     156      63      66      69      10     159      66      69      72      14
     159      66     -69      72      15     162      66      69      72      14
     162      66     -69      72      15      72      69      75     165       8
      72      69     -75     165       7      78      60      63     153      16
      78      60      63     156      16     150      60      78      81      17
     150      60     -78      81      18     165      75      78      81       6
     165      75     -78      81       7     144      39      42      84       1
     126      12      15      90       4      90      15      18     129       3
      93       6       9     123       1     168      90      93      96      19
      96      99     102     177      10      96      99     102     180      10
     171      99     102     105      20     174      99     102     105      20
     177     102     105     108      21     180     102     105     108      21
     123       9      12     126       9     141      36      39     144       1
     150      60      63     153      10     150      60      63     156      10
     153      63      66     159      22     153      63      66     162      22
     156      63      66     159      22     156      63      66     162      22
     171      99     102     177      16     171      99     102     180      16
     174      99     102     177      16     174      99     102     180      16
       6       9    -123     -12      23      15      12    -126      -9      23
      15      18    -129     -21      23     132      27     -30     -21      23
      33      36    -141     -39      23      42      39    -144     -36      23
     147      33     -48     -45      23     165      75     -78     -69      23
     168      15     -90     -93      23     135      30      33      36      24
     135      30      33      48      24      51      57      60     150      24
     138      30      33      36      24     150      60      78      75      24
     138      30      33      48      24     132      27      30      33      24
      21      27      30     135      24      21      27      30     138      24
      84      57      60     150      24     108      96      99     174      24
     108      96      99     171      24      93      96      99     171      24
      93      96      99     174      24     132      27      30     135      25
     132      27      30     138      25     162      66      69      75      25
     159      66      69      75      25
%FLAG DIHEDRALS_WITHOUT_HYDROGEN
%FORMAT(10I8)
       0       3       6       9      26       0       3       6      93      26
       3       6       9      12       9       3       6      93      90       9
       3       6      93      96       1       6       9      12      15       1
      15      90     -93       6      27       6      93      96      99      28
       6      93      96     108      29       9       6      93      90       1
       9       6      93      96       1       9      12      15      18       9
       9      12     -15      90      27      93       6       9      12       1
      12      15      18      21      29      12      15     -90      93      27
      15      18      21      24      30      15      18      21      27       5
      15      90      93      96       1      18      15      90      93       1
      18      21      27      30      30      90      15      18      21      29
      24      21      27      30       5      30      33      36      39      19
      30      33      48      45      19      33      36      39      42       1
      42      45     -48      33      27      51      45      48      33       1
      36      33      48      45       9      36      39     -42      45      27
      36      39      42      84       1      48      33      36      39       4
      39      42     -45      48      27      39      42      45      51       1
      39      42      84      57      31      39      42      84      87      32
      42      45      51      54      32      42      45     -51      57      33
      51      57     -84      42       7      60      57      84      42      30
      45      42     -84      57      33      45      42      84      87      32
      45      51      57      60      30      45      51     -57      84       7
      84      42      45      48       1      48      45      51      54      32
      48      45      51      57      31      84      42     -45      51      27
      51      57      60      63      34      51      57     -60      63      35
      51      57     -60      63      36      51      57      60      78      37
      51      57     -60      78      38      51      57      84      87      30
      54      51      57      60       5      54      51      57      84      30
      57      60      63      66      39      57      60      78      75      40
      57      60     -78      75      41      60      57      84      87      13
      60      63      66      69      42      69      75     -78      60      43
      84      57      60      63      44      84      57     -60      63      35
      84      57     -60      63      36      63      60      78      75      45
      63      60      78      81      46      63      66      69      72      46
      63      66     -69      75      47      78      60      63      66      42
      66      69     -75      78      43      69      75      78      81      30
      72      69      75      78      30      84      57      60      78      37
      84      57     -60      78      38      90      93      96      99      48
      90      93      96     108      29      93      96     108     105       5
      93      96     108     111      30      96      99    -102     105      49
     102     105    -108      96      50      99      96    -108     105       7
      99      96     108     111       5      99     102    -105     108      51
      99     102    -105     108      52     108      96     -99     102      53
     108      96     -99     102      35     108      96     -99     102      36
     102     105     108     111      54     102     105    -108     111      50
       9       3      -6     -93      23      18      15     -90     -12      23
      24      21     -27     -18      55      30      33     -48     -36      23
      45      42     -84     -39      23      42      45     -51     -48      23
      45      51     -54     -57      55      60      57     -84     -51      23
      72      69     -75     -66      55      60      75     -78     -81      55
      42      84     -87     -57      55       6      93     -96     -90      23
      93      96     -99    -108      23     105     108    -111     -96      55
      27      30      33      36      24      57      60      78      81      24
      27      30      33      48      56      21      27      30      33      56
      93      96      99     102      25
%FLAG SOLTY
%FORMAT(5E16.8)

%FLAG HBOND_ACOEF
%FORMAT(5E16.8)

%FLAG HBOND_BCOEF
%FORMAT(5E16.8)

%FLAG HBCUT
%FORMAT(5E16.8)

%FLAG TREE_CHAIN_CLASSIFICATION
%FORMAT(20a4)
BLA BLA BLA BLA BLA BLA BLA BLA BLA BLA BLA BLA BLA BLA BLA BLA BLA BLA BLA BLA 
BLA BLA BLA BLA BLA BLA BLA BLA BLA BLA BLA BLA BLA BLA BLA BLA BLA BLA BLA BLA 
BLA BLA BLA BLA BLA BLA BLA BLA BLA BLA BLA BLA BLA BLA BLA BLA BLA BLA BLA BLA 
BLA 
%FLAG JOIN_ARRAY
%FORMAT(10I8)
       0       0       0       0       0       0       0       0       0       0
       0       0       0       0       0       0       0       0       0       0
       0       0       0       0       0       0       0       0       0       0
       0       0       0       0       0       0       0       0       0       0
       0       0       0       0       0       0       0       0       0       0
       0       0       0       0       0       0       0       0       0       0
       0
%FLAG IROTAT
%FORMAT(10I8)
       0       0       0       0       0       0       0       0       0       0
       0       0       0       0       0       0       0       0       0       0
       0       0       0       0       0       0       0       0       0       0
       0       0       0       0       0       0       0       0       0       0
       0       0       0       0       0       0       0       0       0       0
       0       0       0       0       0       0       0       0       0       0
       0
%FLAG BOX_DIMENSIONS
%FORMAT(5E16.8)
  0.00000000E+00  0.00000000E+00  0.00000000E+00  0.00000000E+00
%FLAG RADIUS_SET
%FORMAT(1a80)
0                                                                               
%FLAG RADII
%FORMAT(5E16.8)
  0.00000000E+00  0.00000000E+00  0.00000000E+00  0.00000000E+00  0.00000000E+00
  0.00000000E+00  0.00000000E+00  0.00000000E+00  0.00000000E+00  0.00000000E+00
  0.00000000E+00  0.00000000E+00  0.00000000E+00  0.00000000E+00  0.00000000E+00
  0.00000000E+00  0.00000000E+00  0.00000000E+00  0.00000000E+00  0.00000000E+00
  0.00000000E+00  0.00000000E+00  0.00000000E+00  0.00000000E+00  0.00000000E+00
  0.00000000E+00  0.00000000E+00  0.00000000E+00  0.00000000E+00  0.00000000E+00
  0.00000000E+00  0.00000000E+00  0.00000000E+00  0.00000000E+00  0.00000000E+00
  0.00000000E+00  0.00000000E+00  0.00000000E+00  0.00000000E+00  0.00000000E+00
  0.00000000E+00  0.00000000E+00  0.00000000E+00  0.00000000E+00  0.00000000E+00
  0.00000000E+00  0.00000000E+00  0.00000000E+00  0.00000000E+00  0.00000000E+00
  0.00000000E+00  0.00000000E+00  0.00000000E+00  0.00000000E+00  0.00000000E+00
  0.00000000E+00  0.00000000E+00  0.00000000E+00  0.00000000E+00  0.00000000E+00
  0.00000000E+00
%FLAG SCREEN
%FORMAT(5E16.8)
  0.00000000E+00  0.00000000E+00  0.00000000E+00  0.00000000E+00  0.00000000E+00
  0.00000000E+00  0.00000000E+00  0.00000000E+00  0.00000000E+00  0.00000000E+00
  0.00000000E+00  0.00000000E+00  0.00000000E+00  0.00000000E+00  0.00000000E+00
  0.00000000E+00  0.00000000E+00  0.00000000E+00  0.00000000E+00  0.00000000E+00
  0.00000000E+00  0.00000000E+00  0.00000000E+00  0.00000000E+00  0.00000000E+00
  0.00000000E+00  0.00000000E+00  0.00000000E+00  0.00000000E+00  0.00000000E+00
  0.00000000E+00  0.00000000E+00  0.00000000E+00  0.00000000E+00  0.00000000E+00
  0.00000000E+00  0.00000000E+00  0.00000000E+00  0.00000000E+00  0.00000000E+00
  0.00000000E+00  0.00000000E+00  0.00000000E+00  0.00000000E+00  0.00000000E+00
  0.00000000E+00  0.00000000E+00  0.00000000E+00  0.00000000E+00  0.00000000E+00
  0.00000000E+00  0.00000000E+00  0.00000000E+00  0.00000000E+00  0.00000000E+00
  0.00000000E+00  0.00000000E+00  0.00000000E+00  0.00000000E+00  0.00000000E+00
  0.00000000E+00
%FLAG IPOL
%FORMAT(1I8)
       0
```
