## Supplementary material for "Discovery of molecular glues by modeling ternary complex conformational ensembles and thermodynamic stability": Small molecule parameters for GSPT1-CRBN molecular glues: mg_24_gspt1-crbn.parm7

```
%VERSION  VERSION_STAMP = V0001.000  DATE = 10/15/25  03:37:18
%FLAG TITLE
%FORMAT(20a4)
ligand.sdf  
%FLAG POINTERS
%FORMAT(10I8)
      59      14      20      43      44      61      97     101       0       0
     320       1      43      61     101      17      40      51       0       0
       0       0       0       0       0       0       0       0      59       0
       0       1
%FLAG ATOM_NAME
%FORMAT(20a4)
N1  C1  C2  C3  C4  O1  C5  C6  C7  C8  N2  C9  O2  N3  C10 C11 C12 C13 C14 C15 
C16 C17 O3  N4  C18 C19 C20 C21 O4  N5  C22 O5  C23 O6  C24 C25 C26 C27 N6  H1  
H2  H3  H4  H5  H6  H7  H8  H9  H10 H11 H12 H13 H14 H15 H16 H17 H18 H19 H20 
%FLAG ATOMIC_NUMBER
%FORMAT(10I8)
       7       6       6       6       6       8       6       6       6       6
       7       6       8       7       6       6       6       6       6       6
       6       6       8       7       6       6       6       6       8       7
       6       8       6       8       6       6       6       6       7       1
       1       1       1       1       1       1       1       1       1       1
       1       1       1       1       1       1       1       1       1
%FLAG RESIDUE_LABEL
%FORMAT(20a4)
LIG 
%FLAG RESIDUE_POINTER
%FORMAT(10I8)
       1
%FLAG RESIDUE_NUMBER
%FORMAT(20I4)
   1
%FLAG RESIDUE_ICODE
%FORMAT(20a4)
    
%FLAG RESIDUE_CHAINID
%FORMAT(20a4)
A   
%FLAG SOLVENT_POINTERS
%FORMAT(3I8)
       0       1       0
%FLAG ATOMS_PER_MOLECULE
%FORMAT(10I8)
      59
%FLAG MASS
%FORMAT(5E16.8)
  1.40100000E+01  1.20100000E+01  1.20100000E+01  1.20100000E+01  1.20100000E+01
  1.60000000E+01  1.20100000E+01  1.20100000E+01  1.20100000E+01  1.20100000E+01
  1.40100000E+01  1.20100000E+01  1.60000000E+01  1.40100000E+01  1.20100000E+01
  1.20100000E+01  1.20100000E+01  1.20100000E+01  1.20100000E+01  1.20100000E+01
  1.20100000E+01  1.20100000E+01  1.60000000E+01  1.40100000E+01  1.20100000E+01
  1.20100000E+01  1.20100000E+01  1.20100000E+01  1.60000000E+01  1.40100000E+01
  1.20100000E+01  1.60000000E+01  1.20100000E+01  1.60000000E+01  1.20100000E+01
  1.20100000E+01  1.20100000E+01  1.20100000E+01  1.40100000E+01  1.00800000E+00
  1.00800000E+00  1.00800000E+00  1.00800000E+00  1.00800000E+00  1.00800000E+00
  1.00800000E+00  1.00800000E+00  1.00800000E+00  1.00800000E+00  1.00800000E+00
  1.00800000E+00  1.00800000E+00  1.00800000E+00  1.00800000E+00  1.00800000E+00
  1.00800000E+00  1.00800000E+00  1.00800000E+00  1.00800000E+00
%FLAG CHARGE
%FORMAT(5E16.8)
 -6.72858428E+00  9.69827251E-01  1.07188306E+01 -5.57924915E+00  5.10554224E+00
 -5.38953678E+00  4.47880445E+00 -3.81926652E+00 -3.91876028E+00  4.18930677E+00
 -1.04032022E+01  1.58914309E+01 -1.14682045E+01 -1.13004682E+01  2.18237554E+00
  1.68324852E+00 -3.53499864E+00 -3.20369901E+00 -1.08890998E+00 -1.06270631E+00
 -4.31163307E+00  1.28802505E+01 -1.00147756E+01 -8.52710706E+00  5.77355353E-01
 -6.75482439E-01 -2.08860358E+00  1.28203538E+01 -1.01467051E+01 -1.25404775E+01
  1.23779164E+01 -1.00877195E+01  1.28656909E+01 -9.82316815E+00 -3.91876028E+00
 -3.81926652E+00 -5.52649559E+00  5.48052073E+00 -1.00621718E+01  2.92548093E+00
  2.97203891E+00  3.27536731E+00  5.86047390E+00  5.71866796E+00  1.21874387E+00
  1.21874387E+00  2.99306744E+00  3.27110330E+00  3.81482028E+00  1.72918694E+00
  7.03071001E-01  7.03071001E-01  1.42261496E+00  1.42261496E+00  6.84303854E+00
  3.27536731E+00  2.97203891E+00  3.14925078E+00  1.32968123E+00
%FLAG AMBER_ATOM_TYPE
%FORMAT(20a4)
a0  a1  a2  a2  a2  a3  a2  a2  a2  a2  a4  a2  a5  a4  a6  a2  a2  a2  a2  a2  
a2  a2  a5  a7  a6  a6  a6  a2  a5  a4  a2  a5  a2  a5  a2  a2  a2  a2  a8  a9  
a9  a9  aa  aa  ab  ab  a9  a9  a9  ab  ac  ac  ac  ac  aa  a9  a9  a9  ad  
%FLAG ATOM_TYPE_INDEX
%FORMAT(10I8)
       1       2       3       3       3       4       3       3       3       3
       5       3       6       5       7       3       3       3       3       3
       3       3       6       8       7       7       7       3       6       5
       3       6       3       6       3       3       3       3       9      10
      10      10      11      11      12      12      10      10      10      12
      13      13      13      13      11      10      10      10      14
%FLAG NONBONDED_PARM_INDEX
%FORMAT(10I8)
       1       2       4       7      11      16      22      29      37      46
      56      67      79      92       2       3       5       8      12      17
      23      30      38      47      57      68      80      93       4       5
       6       9      13      18      24      31      39      48      58      69
      81      94       7       8       9      10      14      19      25      32
      40      49      59      70      82      95      11      12      13      14
      15      20      26      33      41      50      60      71      83      96
      16      17      18      19      20      21      27      34      42      51
      61      72      84      97      22      23      24      25      26      27
      28      35      43      52      62      73      85      98      29      30
      31      32      33      34      35      36      44      53      63      74
      86      99      37      38      39      40      41      42      43      44
      45      54      64      75      87     100      46      47      48      49
      50      51      52      53      54      55      65      76      88     101
      56      57      58      59      60      61      62      63      64      65
      66      77      89     102      67      68      69      70      71      72
      73      74      75      76      77      78      90     103      79      80
      81      82      83      84      85      86      87      88      89      90
      91     104      92      93      94      95      96      97      98      99
     100     101     102     103     104     105
%FLAG LENNARD_JONES_ACOEF
%FORMAT(5E16.8)
  6.64982906E+05  1.16169674E+06  2.00699373E+06  6.80732506E+05  1.18646485E+06
  6.96520234E+05  4.35188086E+05  7.65340104E+05  4.46113364E+05  2.83664957E+05
  6.83213671E+05  1.19377827E+06  6.99423464E+05  4.47066538E+05  7.01941829E+05
  5.04135780E+05  8.92240303E+05  5.17475097E+05  3.27355762E+05  5.17838332E+05
  3.76404524E+05  8.25578026E+05  1.43247418E+06  8.43936994E+05  5.42495259E+05
  8.48312933E+05  6.30889779E+05  1.02070234E+06  6.84168978E+05  1.20149128E+06
  7.01136502E+05  4.46338643E+05  7.02861009E+05  5.15506105E+05  8.52124070E+05
  7.02171940E+05  7.52812265E+05  1.30716722E+06  7.69669417E+05  4.94464600E+05
  7.73533455E+05  5.74794372E+05  9.31152496E+05  7.76752471E+05  8.49418788E+05
  7.29045953E+04  1.32565524E+05  7.52563071E+04  4.65755287E+04  7.48505076E+04
  5.27278056E+04  9.27576555E+04  7.36017309E+04  8.43609183E+04  6.90923756E+03
  1.61320867E+03  3.37176158E+03  1.71454860E+03  9.46811086E+02  1.65217974E+03
  9.87808596E+02  2.23574063E+03  1.52377109E+03  2.01494581E+03  9.04508385E+01
  1.34733945E-01  5.43769893E+04  1.00312609E+05  5.63002155E+04  3.44378140E+04
  5.58141682E+04  3.86631340E+04  6.97988489E+04  5.45227568E+04  6.34206101E+04
  4.88720517E+03  5.24581747E+01  3.39010375E+03  7.86998708E+04  1.43352519E+05
  8.12680027E+04  5.02251299E+04  8.07979867E+04  5.68024324E+04  1.00237849E+05
  7.93869534E+04  9.11536140E+04  7.41102589E+03  9.47503830E+01  5.22987638E+03
  7.94702130E+03  6.07348614E+04  1.11122898E+05  6.27750442E+04  3.86560764E+04
  6.23491364E+04  4.36060432E+04  7.75676596E+04  6.11359125E+04  7.05174242E+04
  5.62653410E+03  6.76830598E+01  3.94678397E+03  6.02911573E+03  4.56560992E+03
%FLAG LENNARD_JONES_BCOEF
%FORMAT(5E16.8)
  5.40426214E+02  7.84305369E+02  1.13192968E+03  5.32547146E+02  7.71977944E+02
  5.24656837E+02  3.94233236E+02  5.74049851E+02  3.88755014E+02  2.87012724E+02
  5.57026528E+02  8.08475897E+02  5.48916588E+02  4.06319118E+02  5.74135770E+02
  5.05551523E+02  7.38482516E+02  4.98855817E+02  3.67354384E+02  5.21020965E+02
  4.69331362E+02  5.99396682E+02  8.66934547E+02  5.90240404E+02  4.38143946E+02
  6.17845310E+02  5.62953487E+02  6.63420569E+02  6.05630997E+02  8.81240310E+02
  5.97126500E+02  4.41105243E+02  6.24205470E+02  5.64811861E+02  6.72793718E+02
  6.77865265E+02  5.53249882E+02  8.00481314E+02  5.44839710E+02  4.04323663E+02
  5.70274532E+02  5.19391379E+02  6.12480827E+02  6.20889833E+02  5.65438973E+02
  1.10729796E+02  1.63949457E+02  1.09571385E+02  7.98085677E+01  1.14090863E+02
  1.01173645E+02  1.24327167E+02  1.22921062E+02  1.14605252E+02  2.10939541E+01
  1.46226422E+01  2.32122183E+01  1.46823013E+01  1.01017314E+01  1.50478920E+01
  1.22935547E+01  1.71354453E+01  1.57013027E+01  1.57238571E+01  2.14260820E+00
  7.34122455E-02  1.01953935E+02  1.52048386E+02  1.01039245E+02  7.31640558E+01
  1.05035252E+02  9.23645753E+01  1.14980621E+02  1.12792587E+02  1.05939628E+02
  1.89139651E+01  1.73961209E+00  1.67945417E+01  1.22654482E+02  1.81763516E+02
  1.21393339E+02  8.83569099E+01  1.26375569E+02  1.11954197E+02  1.37789584E+02
  1.36102537E+02  1.27007738E+02  2.32911785E+01  2.33795591E+00  2.08596672E+01
  2.57136573E+01  1.01066231E+02  1.50105452E+02  1.00073529E+02  7.27075491E+01
  1.04128284E+02  9.20070034E+01  1.13692417E+02  1.12029008E+02  1.04780892E+02
  1.90354615E+01  1.85343114E+00  1.69970666E+01  2.10077291E+01  1.71471653E+01
%FLAG NUMBER_EXCLUDED_ATOMS
%FORMAT(10I8)
       4       6       8       8      10      11      10       8       9      11
      10       9       4       8      10      12      10       9      11       9
       8       9       3      11      14      12      10       9       5       6
       6       2       3       1       5       3       5       3       3       1
       1       1       1       2       1       1       1       1       1       2
       3       2       1       1       1       1       1       1       1
%FLAG EXCLUDED_ATOMS_LIST
%FORMAT(10I8)
       2       3       4      39       3       4       5      38      39      40
       4       5       6      37      38      39      40      59       5       6
       7      37      38      39      40      58       6       7       8      36
      37      38      39      40      58      59       7       8       9      35
      36      37      38      40      41      57      58       8       9      10
      35      36      37      41      42      56      57       9      10      11
      35      36      41      42      57      10      11      12      35      36
      41      42      43      56      11      12      13      14      35      36
      41      42      43      56      57      12      13      14      15      35
      36      42      43      44      56      13      14      15      16      35
      43      44      45      46      14      15      43      44      15      16
      17      21      43      44      45      46      16      17      18      20
      21      44      45      46      47      49      17      18      19      20
      21      22      44      45      46      47      48      49      18      19
      20      21      33      45      46      47      48      49      19      20
      21      22      24      33      34      47      48      20      21      22
      23      24      25      33      34      47      48      49      21      22
      23      24      25      33      34      48      49      22      23      24
      33      45      46      47      49      23      24      25      26      31
      33      34      49      50      24      25      33      25      26      27
      30      31      32      33      34      50      51      52      26      27
      28      30      31      32      33      34      50      51      52      53
      54      55      27      28      29      30      31      32      33      50
      51      52      53      54      28      29      30      31      50      51
      52      53      54      55      29      30      31      32      51      52
      53      54      55      30      31      53      54      55      31      32
      50      53      54      55      32      33      50      51      52      55
      50      55      34      48      50       0      36      42      43      56
      57      41      56      57      38      39      40      58      59      39
      58      59      40      58      59       0      42       0       0      45
      46      46       0      48       0       0      51      52      52      53
      54      53      54      54       0       0      57       0      59       0
%FLAG BOND_FORCE_CONSTANT
%FORMAT(5E16.8)
  3.95700000E+02  5.27300000E+02  3.75900000E+02  3.90100000E+02  8.79300000E+02
  3.34100000E+02  3.78600000E+02  4.14200000E+02  3.57500000E+02  3.15200000E+02
  3.56200000E+02  6.52600000E+02  2.63800000E+02  2.50300000E+02  2.72700000E+02
  2.43200000E+02  2.32500000E+02
%FLAG BOND_EQUIL_VALUE
%FORMAT(5E16.8)
  1.08600000E+00  1.01300000E+00  1.09700000E+00  1.08900000E+00  1.15700000E+00
  1.43300000E+00  1.39800000E+00  1.33900000E+00  1.37000000E+00  1.41200000E+00
  1.37900000E+00  1.21800000E+00  1.46200000E+00  1.51600000E+00  1.49100000E+00
  1.52400000E+00  1.53800000E+00
%FLAG BONDS_INC_HYDROGEN
%FORMAT(10I8)
       9     117       1      21     120       1      24     123       1      30
     126       2      39     129       2      42     132       3      42     135
       3      48     138       1      51     141       1      60     144       1
      72     147       3      75     150       3      75     153       3      78
     156       3      78     159       3      87     162       2     102     165
       1     105     168       1     108     171       1     111     174       4
%FLAG BONDS_WITHOUT_HYDROGEN
%FORMAT(10I8)
       0       3       5       3       6       6       6       9       7       6
     114       8       9      12       7      12      15       9      12     108
       7      15      18       9      18     105       7      18      21       7
      21      24       7      24      27       7      27      30      10      27
     102       7      30      33      11      33      39      11      33      36
      12      39      42      13      42      45      14      45      60       7
      45      48       7      48      51       7      51      54       7      54
      96      15      54      57       7      57      63      15      57      60
       7      63      69      11      63      66      12      69      96      11
      69      72      13      72      90      16      72      75      17      75
      78      17      78      81      16      81      87      11      81      84
      12      87      90      11      90      93      12      96      99      12
     102     105       7     108     111       7     111     114       8
%FLAG ANGLE_FORCE_CONSTANT
%FORMAT(5E16.8)
  4.87000000E+01  4.80000000E+01  4.87000000E+01  6.15000000E+01  4.61000000E+01
  4.75000000E+01  4.68000000E+01  4.69000000E+01  4.74000000E+01  4.75000000E+01
  4.86000000E+01  6.41000000E+01  3.88000000E+01  3.90000000E+01  7.43000000E+01
  6.78000000E+01  8.79000000E+01  6.88000000E+01  7.04000000E+01  8.68000000E+01
  8.73000000E+01  6.71000000E+01  8.56000000E+01  6.57000000E+01  1.13800000E+02
  1.12400000E+02  6.53000000E+01  8.35000000E+01  6.56000000E+01  6.57000000E+01
  6.64000000E+01  8.54000000E+01  8.62000000E+01  6.56000000E+01  8.32000000E+01
  8.45000000E+01  6.49000000E+01  8.43000000E+01  8.46000000E+01  6.53000000E+01
%FLAG ANGLE_EQUIL_VALUE
%FORMAT(5E16.8)
  2.09230071E+00  2.02458193E+00  2.05163454E+00  1.90031449E+00  2.05390346E+00
  1.91218273E+00  1.91637152E+00  1.91218273E+00  1.89839463E+00  1.88879532E+00
  2.10032922E+00  2.02510553E+00  1.89298411E+00  1.87762521E+00  3.13269147E+00
  2.09910749E+00  2.03976630E+00  2.09474417E+00  2.04587495E+00  2.14570778E+00
  2.08043247E+00  2.09247524E+00  2.09771123E+00  2.15914682E+00  2.14762764E+00
  1.98199590E+00  2.10643787E+00  1.96140101E+00  2.10783414E+00  2.09439510E+00
  2.10015469E+00  2.01149196E+00  2.13977366E+00  2.21796441E+00  1.94796198E+00
  1.90345608E+00  1.94621665E+00  2.01027023E+00  2.15024564E+00  1.93801360E+00
%FLAG ANGLES_INC_HYDROGEN
%FORMAT(10I8)
       6       9     117       1      12       9     117       1      12     108
     171       1      18      21     120       1      18     105     168       1
      21      24     123       1      24      21     120       1      27      24
     123       1      27      30     126       2      27     102     165       1
      33      30     126       3      33      39     129       3      39      42
     132       4      39      42     135       4      42      39     129       5
      45      42     132       6      45      42     135       6      45      48
     138       1      45      60     144       1      48      51     141       1
      51      48     138       1      54      51     141       1      57      60
     144       1      69      72     147       4      72      75     150       7
      72      75     153       7      75      72     147       8      75      78
     156       7      75      78     159       7      78      75     150       7
      78      75     153       7      81      78     156       9      81      78
     159       9      81      87     162       3      90      72     147      10
      90      87     162       3     102     105     168       1     105     102
     165       1     108     111     174      11     111     108     171       1
     114     111     174      12     132      42     135      13     150      75
     153      14     156      78     159      14
%FLAG ANGLES_WITHOUT_HYDROGEN
%FORMAT(10I8)
       0       3       6      15       3       6       9      16       3       6
     114      17       6       9      12      18       6     114     111      19
       9       6     114      20       9      12      15      21       9      12
     108      18      12      15      18      22      12     108     111      18
      15      12     108      21      15      18      21      21      15      18
     105      21      18      21      24      18      18     105     102      18
      21      18     105      18      21      24      27      18      24      27
      30      23      24      27     102      18      27      30      33      24
      27     102     105      18      30      27     102      23      30      33
      36      25      30      33      39      26      33      39      42      27
      36      33      39      25      39      42      45      28      42      45
      48      29      42      45      60      29      45      48      51      18
      45      60      57      18      48      45      60      18      48      51
      54      18      51      54      57      30      51      54      96      31
      54      57      60      30      54      57      63      31      54      96
      69      32      54      96      99      33      57      54      96      31
      57      63      66      33      57      63      69      32      60      57
      63      31      63      69      72      27      63      69      96      34
      66      63      69      25      69      72      75      35      69      72
      90      36      69      96      99      25      72      69      96      27
      72      75      78      37      72      90      87      38      72      90
      93      39      75      72      90      40      75      78      81      40
      78      81      84      39      78      81      87      38      81      87
      90      34      84      81      87      25      87      90      93      25
     108     111     114      20
%FLAG DIHEDRAL_FORCE_CONSTANT
%FORMAT(5E16.8)
  3.62500000E+00  4.80000000E+00  3.62500000E+00  4.50000000E-01  2.50000000E+00
  2.00000000E+00  2.50000000E+00  3.62500000E+00  1.55600000E-01  8.00000000E-02
  1.55600000E-01  8.30000000E-01 -4.00000000E-02  8.00000000E-01 -8.00000000E-02
  2.00000000E+00  1.20000000E-01  1.10000000E+00  0.00000000E+00  0.00000000E+00
  0.00000000E+00  4.80000000E+00  9.00000000E-01  3.62500000E+00  9.00000000E-01
  9.50000000E-01  2.50000000E+00  2.50000000E+00  3.62500000E+00  1.00000000E+00
  5.22500000E-01  5.22500000E-01  1.00000000E+00  2.50000000E+00 -1.02000000E+00
  1.70000000E-01  1.00000000E-01  6.40000000E-01  3.90000000E-01  2.50000000E+00
  1.00000000E-01 -1.00000000E-01  2.12000000E+00  1.00000000E-01 -1.72000000E+00
  7.10000000E-01  2.70000000E-01  2.70000000E-01  7.10000000E-01  1.00000000E-01
  1.05000000E+01
%FLAG DIHEDRAL_PERIODICITY
%FORMAT(5E16.8)
  2.00000000E+00  2.00000000E+00  2.00000000E+00  2.00000000E+00  2.00000000E+00
  1.00000000E+00  2.00000000E+00  2.00000000E+00  3.00000000E+00  3.00000000E+00
  3.00000000E+00  1.00000000E+00  3.00000000E+00  1.00000000E+00  3.00000000E+00
  1.00000000E+00  3.00000000E+00  2.00000000E+00  1.00000000E+00  1.00000000E+00
  1.00000000E+00  2.00000000E+00  2.00000000E+00  2.00000000E+00  2.00000000E+00
  2.00000000E+00  2.00000000E+00  2.00000000E+00  2.00000000E+00  2.00000000E+00
  2.00000000E+00  2.00000000E+00  2.00000000E+00  2.00000000E+00  1.00000000E+00
  3.00000000E+00  4.00000000E+00  1.00000000E+00  2.00000000E+00  2.00000000E+00
  3.00000000E+00  1.00000000E+00  2.00000000E+00  3.00000000E+00  1.00000000E+00
  2.00000000E+00  2.00000000E+00  2.00000000E+00  2.00000000E+00  3.00000000E+00
  2.00000000E+00
%FLAG DIHEDRAL_PHASE
%FORMAT(5E16.8)
  3.14159265E+00  3.14159265E+00  3.14159265E+00  3.14159265E+00  3.14159265E+00
  0.00000000E+00  3.14159265E+00  3.14159265E+00  0.00000000E+00  0.00000000E+00
  0.00000000E+00  0.00000000E+00  0.00000000E+00  0.00000000E+00  0.00000000E+00
  0.00000000E+00  0.00000000E+00  3.14159265E+00  0.00000000E+00  0.00000000E+00
  0.00000000E+00  3.14159265E+00  3.14159265E+00  3.14159265E+00  3.14159265E+00
  3.14159265E+00  3.14159265E+00  3.14159265E+00  3.14159265E+00  3.14159265E+00
  3.14159265E+00  3.14159265E+00  3.14159265E+00  3.14159265E+00  0.00000000E+00
  0.00000000E+00  3.14159265E+00  0.00000000E+00  3.14159265E+00  3.14159265E+00
  0.00000000E+00  0.00000000E+00  3.14159265E+00  0.00000000E+00  0.00000000E+00
  3.14159265E+00  3.14159265E+00  3.14159265E+00  3.14159265E+00  0.00000000E+00
  3.14159265E+00
%FLAG SCEE_SCALE_FACTOR
%FORMAT(5E16.8)
  1.20000000E+00  1.20000000E+00  1.20000000E+00  1.20000000E+00  1.20000000E+00
  1.20000000E+00  0.00000000E+00  1.20000000E+00  1.20000000E+00  1.20000000E+00
  1.20000000E+00  1.20000000E+00  0.00000000E+00  1.20000000E+00  0.00000000E+00
  1.20000000E+00  1.20000000E+00  0.00000000E+00  1.20000000E+00  1.20000000E+00
  1.20000000E+00  0.00000000E+00  1.20000000E+00  0.00000000E+00  1.20000000E+00
  1.20000000E+00  1.20000000E+00  1.20000000E+00  1.20000000E+00  1.20000000E+00
  1.20000000E+00  1.20000000E+00  0.00000000E+00  1.20000000E+00  1.20000000E+00
  0.00000000E+00  0.00000000E+00  1.20000000E+00  0.00000000E+00  1.20000000E+00
  1.20000000E+00  1.20000000E+00  0.00000000E+00  1.20000000E+00  0.00000000E+00
  1.20000000E+00  1.20000000E+00  1.20000000E+00  0.00000000E+00  1.20000000E+00
  0.00000000E+00
%FLAG SCNB_SCALE_FACTOR
%FORMAT(5E16.8)
  2.00000000E+00  2.00000000E+00  2.00000000E+00  2.00000000E+00  2.00000000E+00
  2.00000000E+00  0.00000000E+00  2.00000000E+00  2.00000000E+00  2.00000000E+00
  2.00000000E+00  2.00000000E+00  0.00000000E+00  2.00000000E+00  0.00000000E+00
  2.00000000E+00  2.00000000E+00  0.00000000E+00  2.00000000E+00  2.00000000E+00
  2.00000000E+00  0.00000000E+00  2.00000000E+00  0.00000000E+00  2.00000000E+00
  2.00000000E+00  2.00000000E+00  2.00000000E+00  2.00000000E+00  2.00000000E+00
  2.00000000E+00  2.00000000E+00  0.00000000E+00  2.00000000E+00  2.00000000E+00
  0.00000000E+00  0.00000000E+00  2.00000000E+00  0.00000000E+00  2.00000000E+00
  2.00000000E+00  2.00000000E+00  0.00000000E+00  2.00000000E+00  0.00000000E+00
  2.00000000E+00  2.00000000E+00  2.00000000E+00  0.00000000E+00  2.00000000E+00
  0.00000000E+00
%FLAG DIHEDRALS_INC_HYDROGEN
%FORMAT(10I8)
       3       6       9     117       1     174     111     114       6       2
       9      12     108     171       1      12     108     111     174       1
     117       9      12      15       1      15      12     108     171       1
      15      18      21     120       1      15      18     105     168       1
      18      21      24     123       3     165     102     105      18       3
      21      18     105     168       1      24      27      30     126       4
      24      27     102     165       1     120      21      24      27       1
      27     102     105     168       1     123      24      27      30       1
      30      27     102     165       1      30      33      39     129       5
     126      30      33      36       6     126      30     -33      36       7
      36      33      39     129       6      36      33     -39     129       7
     126      30      33      39       5      42      45      48     138       1
      42      45      60     144       8      45      48      51     141       1
      48      45      60     144       8     138      48      51      54       1
      54      57      60     144       1     141      51      54      57       3
      60      45      48     138       1      63      57      60     144       1
      69      72      75     150       9      69      72      75     153       9
      72      75      78     156      10      72      75      78     159      10
     162      87      90      72       5     147      72      75      78      11
      78      81      87     162       5     150      75      78      81       9
     153      75      78      81       9     156      78      81      84      12
     156      78     -81      84      13     159      78      81      84      12
     159      78     -81      84      13      84      81      87     162       6
      84      81     -87     162       7      90      72      75     150       9
      90      72      75     153       9     147      72      90      93      14
     147      72     -90      93      15     162      87      90      93      16
     162      87     -90      93       7     141      51      54      96       3
     123      24      27     102       1     102      27      30     126       4
     105      18      21     120       1     117       9      12     108       1
     114       6       9     117       8     171     108     111     114       1
     120      21      24     123       1     138      48      51     141       1
     147      72      75     150      11     147      72      75     153      11
     150      75      78     156      17     150      75      78     159      17
     153      75      78     156      17     153      75      78     159      17
     165     102     105     168       1     171     108     111     174       1
      12       9    -117      -6      18      18      21    -120     -24      18
      27      24    -123     -21      18      27      30    -126     -33      18
     129      39     -42     -33      18      45      48    -138     -51      18
      54      51    -141     -48      18     144      45     -60     -57      18
     162      87     -90     -81      18      27     102    -165    -105      18
      18     105    -168    -102      18      12     108    -171    -111      18
     114     111    -174    -108      18     129      39      42     132      19
     129      39      42      45      20     129      39      42     135      19
     147      72      90      87      20     156      78      81      87      19
      33      39      42     132      20      33      39      42     135      20
      63      69      72     147      21     159      78      81      87      19
     135      42      45      48      20     132      42      45      48      20
     135      42      45      60      20      96      69      72     147      21
     132      42      45      60      20
%FLAG DIHEDRALS_WITHOUT_HYDROGEN
%FORMAT(10I8)
       3       6       9      12       1       3       6     114     111       2
       6       9      12      15       1       6       9      12     108       1
     108     111    -114       6      22       9       6     114     111       2
       9      12      15      18      23       9      12    -108     111      24
     114       6       9      12       3      12      15      18      21      25
      12      15      18     105      25      12     108    -111     114      24
      15      12     108     111       1      15      18      21      24       3
      15      18     105     102       3     108      12      15      18      23
      18      21      24      27       1      27     102    -105      18      24
      21      18     105     102       1      21      24      27      30       1
      21      24     -27     102      24     105      18      21      24       1
      24      27      30      33      26      24      27    -102     105      24
      27      30      33      36      27      27      30      33      39      28
      30      27     102     105       1      30      33      39      42      27
     102      27      30      33      26      36      33      39      42       5
      42      45      48      51      29      42      45      60      57      29
      45      48      51      54       3      54      57     -60      45      24
      63      57      60      45       1      48      45      60      57       1
      48      51     -54      57      24      48      51      54      96       1
      60      45      48      51       1      51      54     -57      60      24
      51      54      57      63       1      51      54      96      69      30
      51      54      96      99      31      54      57      63      66      32
      54      57     -63      69      33      63      69     -96      54       7
      72      69      96      54      34      57      54     -96      69      33
      57      54      96      99      31      57      63      69      72      34
      57      63     -69      96       7      96      54      57      60       1
      60      57      63      66      31      60      57      63      69      30
      96      54     -57      63      24      63      69      72      75      35
      63      69     -72      75      36      63      69     -72      75      37
      63      69      72      90      38      63      69     -72      90      39
      63      69      96      99      34      66      63      69      72      40
      66      63      69      96      34      69      72      75      78      41
      69      72      90      87      42      69      72     -90      87      43
      72      69      96      99       5      72      75      78      81      44
      81      87     -90      72      45      96      69      72      75      35
      96      69     -72      75      36      96      69     -72      75      37
      75      72      90      87      46      75      72      90      93      47
      75      78      81      84      48      75      78     -81      87      49
      90      72      75      78      50      78      81     -87      90      45
      81      87      90      93      34      84      81      87      90      34
      96      69      72      90      38      96      69     -72      90      39
     114       6      -9      -3      18      15      12    -108      -9      18
      15      18     -21    -105      18     102      24     -27     -30      18
      36      33     -39     -30      51      42      45     -60     -48      18
      57      54     -96     -51      18      54      57     -63     -60      18
      57      63     -66     -69      51      72      69     -96     -63      18
      84      81     -87     -78      51      72      87     -90     -93      51
      54      96     -99     -69      51       0       3       6       9      20
       0       3       6     114      19      33      39      42      45      20
      39      42      45      48      20      39      42      45      60      20
      69      72      90      93      21
%FLAG SOLTY
%FORMAT(5E16.8)

%FLAG HBOND_ACOEF
%FORMAT(5E16.8)

%FLAG HBOND_BCOEF
%FORMAT(5E16.8)

%FLAG HBCUT
%FORMAT(5E16.8)

%FLAG TREE_CHAIN_CLASSIFICATION
%FORMAT(20a4)
BLA BLA BLA BLA BLA BLA BLA BLA BLA BLA BLA BLA BLA BLA BLA BLA BLA BLA BLA BLA 
BLA BLA BLA BLA BLA BLA BLA BLA BLA BLA BLA BLA BLA BLA BLA BLA BLA BLA BLA BLA 
BLA BLA BLA BLA BLA BLA BLA BLA BLA BLA BLA BLA BLA BLA BLA BLA BLA BLA BLA 
%FLAG JOIN_ARRAY
%FORMAT(10I8)
       0       0       0       0       0       0       0       0       0       0
       0       0       0       0       0       0       0       0       0       0
       0       0       0       0       0       0       0       0       0       0
       0       0       0       0       0       0       0       0       0       0
       0       0       0       0       0       0       0       0       0       0
       0       0       0       0       0       0       0       0       0
%FLAG IROTAT
%FORMAT(10I8)
       0       0       0       0       0       0       0       0       0       0
       0       0       0       0       0       0       0       0       0       0
       0       0       0       0       0       0       0       0       0       0
       0       0       0       0       0       0       0       0       0       0
       0       0       0       0       0       0       0       0       0       0
       0       0       0       0       0       0       0       0       0
%FLAG BOX_DIMENSIONS
%FORMAT(5E16.8)
  0.00000000E+00  0.00000000E+00  0.00000000E+00  0.00000000E+00
%FLAG RADIUS_SET
%FORMAT(1a80)
0                                                                               
%FLAG RADII
%FORMAT(5E16.8)
  0.00000000E+00  0.00000000E+00  0.00000000E+00  0.00000000E+00  0.00000000E+00
  0.00000000E+00  0.00000000E+00  0.00000000E+00  0.00000000E+00  0.00000000E+00
  0.00000000E+00  0.00000000E+00  0.00000000E+00  0.00000000E+00  0.00000000E+00
  0.00000000E+00  0.00000000E+00  0.00000000E+00  0.00000000E+00  0.00000000E+00
  0.00000000E+00  0.00000000E+00  0.00000000E+00  0.00000000E+00  0.00000000E+00
  0.00000000E+00  0.00000000E+00  0.00000000E+00  0.00000000E+00  0.00000000E+00
  0.00000000E+00  0.00000000E+00  0.00000000E+00  0.00000000E+00  0.00000000E+00
  0.00000000E+00  0.00000000E+00  0.00000000E+00  0.00000000E+00  0.00000000E+00
  0.00000000E+00  0.00000000E+00  0.00000000E+00  0.00000000E+00  0.00000000E+00
  0.00000000E+00  0.00000000E+00  0.00000000E+00  0.00000000E+00  0.00000000E+00
  0.00000000E+00  0.00000000E+00  0.00000000E+00  0.00000000E+00  0.00000000E+00
  0.00000000E+00  0.00000000E+00  0.00000000E+00  0.00000000E+00
%FLAG SCREEN
%FORMAT(5E16.8)
  0.00000000E+00  0.00000000E+00  0.00000000E+00  0.00000000E+00  0.00000000E+00
  0.00000000E+00  0.00000000E+00  0.00000000E+00  0.00000000E+00  0.00000000E+00
  0.00000000E+00  0.00000000E+00  0.00000000E+00  0.00000000E+00  0.00000000E+00
  0.00000000E+00  0.00000000E+00  0.00000000E+00  0.00000000E+00  0.00000000E+00
  0.00000000E+00  0.00000000E+00  0.00000000E+00  0.00000000E+00  0.00000000E+00
  0.00000000E+00  0.00000000E+00  0.00000000E+00  0.00000000E+00  0.00000000E+00
  0.00000000E+00  0.00000000E+00  0.00000000E+00  0.00000000E+00  0.00000000E+00
  0.00000000E+00  0.00000000E+00  0.00000000E+00  0.00000000E+00  0.00000000E+00
  0.00000000E+00  0.00000000E+00  0.00000000E+00  0.00000000E+00  0.00000000E+00
  0.00000000E+00  0.00000000E+00  0.00000000E+00  0.00000000E+00  0.00000000E+00
  0.00000000E+00  0.00000000E+00  0.00000000E+00  0.00000000E+00  0.00000000E+00
  0.00000000E+00  0.00000000E+00  0.00000000E+00  0.00000000E+00
%FLAG IPOL
%FORMAT(1I8)
       0
```
