## Supplementary material for "Discovery of molecular glues by modeling ternary complex conformational ensembles and thermodynamic stability": Small molecule parameters for GSPT1-CRBN molecular glues: mg_25_gspt1-crbn.frcmod

```
Created by ParmEd
MASS
dl    12.010
r2    12.010
bx    12.010
o9    32.060
i0    14.010
co    12.010
jx    16.000
dn    12.010
r3    12.010
gz    14.010
dk    12.010
e7     1.008
e3     1.008
ec     1.008
e8     1.008

BOND
dl-e7    375.900   1.097
dl-r2    250.300   1.516
r2-r2    378.600   1.398
r2-bx    378.600   1.398
bx-e3    395.700   1.086
r2-o9    216.100   1.781
bx-bx    378.600   1.398
r2-i0    315.200   1.412
i0-ec    527.300   1.013
i0-co    356.200   1.379
co-jx    652.600   1.218
i0-dn    263.800   1.462
dn-e8    375.900   1.097
dn-r2    250.300   1.516
bx-r3    378.600   1.398
r3-co    272.700   1.491
r3-r3    378.600   1.398
co-gz    356.200   1.379
gz-dn    263.800   1.462
dn-dk    232.500   1.538
dn-co    243.200   1.524
dk-dk    232.500   1.538
dk-e7    375.900   1.097
dk-co    243.200   1.524

ANGLE
r2-o9-r2     73.500  98.830
bx-bx-r2     68.800  120.020
bx-bx-bx     68.800  120.020
e7-dk-dk     46.800  109.800
co-dn-dk     65.300  111.040
ec-i0-co     48.700  117.550
e3-bx-r3     48.700  119.880
jx-co-i0    113.800  123.050
e3-bx-bx     48.700  119.880
e7-dk-dn     46.800  109.800
r2-r2-dl     65.600  120.770
e8-dn-i0     61.500  108.880
o9-r2-bx     63.500  120.060
e7-dl-r2     47.300  110.470
r2-bx-r2     68.800  120.020
e3-bx-r2     48.700  119.880
e8-dn-co     47.500  108.220
r3-co-gz     85.400  115.250
e7-dl-e7     39.000  107.580
e7-dk-co     47.400  108.770
co-gz-dn     65.300  120.690
i0-co-i0    112.400  113.560
co-i0-co     65.600  127.080
bx-r2-bx     68.800  120.020
e8-dn-r2     47.500  109.560
bx-r2-r2     68.800  120.020
e8-dn-e8     38.800  108.460
co-r3-r3     66.400  120.330
i0-co-dk     84.300  115.180
jx-co-gz    113.800  123.050
jx-co-dn     84.600  123.200
gz-dn-dk     83.200  111.610
jx-co-r3     86.200  122.600
bx-r3-r3     65.700  120.000
co-gz-co     65.600  127.080
e7-dk-e7     39.000  107.580
r3-bx-r2     68.800  120.020
dk-dk-dn     64.900  111.510
ec-i0-r2     48.000  116.000
co-r3-bx     66.400  120.330
e8-dn-gz     61.500  108.880
jx-co-dk     84.600  123.200
r2-r2-i0     85.600  120.190
ec-i0-dn     46.100  117.680
r2-dn-i0     83.500  112.380
bx-r2-dn     65.600  120.770
co-dk-dk     65.300  111.040
bx-r2-dl     65.600  120.770
co-i0-dn     65.300  120.690
co-dn-gz     84.500  109.060
e8-dn-dk     46.900  109.560
bx-r2-i0     85.600  120.190
co-i0-r2     65.700  123.710
i0-co-dn     84.300  115.180
bx-bx-r3     68.800  120.020

DIHE
jx-co-gz-dn    1     2.50000000  180.000   2.0    SCEE=1.2 SCNB=2.0
e7-dl-r2-r2    1     0.00000000  180.000   4.0    SCEE=1.2 SCNB=2.0
jx-co-i0-dn    1     2.50000000  180.000   2.0    SCEE=1.2 SCNB=2.0
e7-dk-co-jx    1     0.83000000    0.000  -1.0    SCEE=1.2 SCNB=2.0
e7-dk-co-jx    1    -0.04000000    0.000   3.0    SCEE=1.2 SCNB=2.0
gz-dn-dk-dk    1     0.10000000    0.000   3.0    SCEE=1.2 SCNB=2.0
e3-bx-r2-o9    1     3.62500000  180.000   2.0    SCEE=1.2 SCNB=2.0
o9-r2-bx-bx    1     3.62500000  180.000   2.0    SCEE=1.2 SCNB=2.0
e8-dn-r2-bx    1     0.00000000  180.000   4.0    SCEE=1.2 SCNB=2.0
e3-bx-r2-bx    1     3.62500000  180.000   2.0    SCEE=1.2 SCNB=2.0
e8-dn-co-i0    1     0.00000000  180.000   4.0    SCEE=1.2 SCNB=2.0
jx-co-i0-r2    1     2.50000000  180.000   2.0    SCEE=1.2 SCNB=2.0
jx-co-r3-r3    1     0.52250000  180.000   2.0    SCEE=1.2 SCNB=2.0
ec-i0-dn-e8    1     0.00000000  180.000   4.0    SCEE=1.2 SCNB=2.0
jx-co-i0-co    1     2.50000000  180.000   2.0    SCEE=1.2 SCNB=2.0
co-gz-dn-co    1     0.64000000    0.000  -1.0    SCEE=1.2 SCNB=2.0
co-gz-dn-co    1     0.39000000  180.000   2.0    SCEE=1.2 SCNB=2.0
e7-dl-r2-bx    1     0.00000000  180.000   4.0    SCEE=1.2 SCNB=2.0
e8-dn-gz-co    1     0.00000000  180.000   4.0    SCEE=1.2 SCNB=2.0
e3-bx-bx-bx    1     3.62500000  180.000   2.0    SCEE=1.2 SCNB=2.0
e8-dn-co-jx    1     0.80000000    0.000  -1.0    SCEE=1.2 SCNB=2.0
e8-dn-co-jx    1    -0.08000000    0.000   3.0    SCEE=1.2 SCNB=2.0
e3-bx-bx-e3    1     3.62500000  180.000   2.0    SCEE=1.2 SCNB=2.0
co-i0-co-dk    1    -1.72000000    0.000   1.0    SCEE=1.2 SCNB=2.0
e7-dk-dk-e7    1     0.12000000    0.000   3.0    SCEE=1.2 SCNB=2.0
ec-i0-co-dn    1     2.50000000  180.000   2.0    SCEE=1.2 SCNB=2.0
bx-bx-r2-r2    1     3.62500000  180.000   2.0    SCEE=1.2 SCNB=2.0
bx-bx-bx-r2    1     3.62500000  180.000   2.0    SCEE=1.2 SCNB=2.0
co-i0-r2-r2    1     0.95000000  180.000   2.0    SCEE=1.2 SCNB=2.0
r3-r3-co-gz    1     1.00000000  180.000   2.0    SCEE=1.2 SCNB=2.0
r2-i0-co-i0    1     2.50000000  180.000   2.0    SCEE=1.2 SCNB=2.0
bx-r2-r2-dl    1     3.62500000  180.000   2.0    SCEE=1.2 SCNB=2.0
jx-co-dn-dk    1     0.27000000  180.000   2.0    SCEE=1.2 SCNB=2.0
bx-bx-r2-bx    1     3.62500000  180.000   2.0    SCEE=1.2 SCNB=2.0
co-i0-co-dn    1    -1.72000000    0.000   1.0    SCEE=1.2 SCNB=2.0
bx-r2-dn-i0    1     0.00000000  180.000   4.0    SCEE=1.2 SCNB=2.0
jx-co-gz-co    1     2.50000000  180.000   2.0    SCEE=1.2 SCNB=2.0
r3-co-gz-dn    1     2.50000000  180.000   2.0    SCEE=1.2 SCNB=2.0
e7-dk-dn-co    1     0.15560000    0.000   3.0    SCEE=1.2 SCNB=2.0
e3-bx-r3-co    1     3.62500000  180.000   2.0    SCEE=1.2 SCNB=2.0
ec-i0-co-i0    1     2.50000000  180.000   2.0    SCEE=1.2 SCNB=2.0
r2-bx-r2-dl    1     3.62500000  180.000   2.0    SCEE=1.2 SCNB=2.0
ec-i0-r2-bx    1     0.45000000  180.000   2.0    SCEE=1.2 SCNB=2.0
ec-i0-r2-r2    1     0.45000000  180.000   2.0    SCEE=1.2 SCNB=2.0
bx-r2-bx-r2    1     3.62500000  180.000   2.0    SCEE=1.2 SCNB=2.0
e3-bx-r2-dn    1     3.62500000  180.000   2.0    SCEE=1.2 SCNB=2.0
e7-dk-co-i0    1     0.00000000  180.000   4.0    SCEE=1.2 SCNB=2.0
e8-dn-i0-co    1     0.00000000  180.000   4.0    SCEE=1.2 SCNB=2.0
e7-dk-dn-gz    1     0.15560000    0.000   3.0    SCEE=1.2 SCNB=2.0
co-r3-bx-bx    1     3.62500000  180.000   2.0    SCEE=1.2 SCNB=2.0
bx-r2-r2-bx    1     3.62500000  180.000   2.0    SCEE=1.2 SCNB=2.0
e3-bx-bx-r2    1     3.62500000  180.000   2.0    SCEE=1.2 SCNB=2.0
bx-r3-co-gz    1     1.00000000  180.000   2.0    SCEE=1.2 SCNB=2.0
i0-r2-r2-dl    1     3.62500000  180.000   2.0    SCEE=1.2 SCNB=2.0
r2-bx-r2-r2    1     3.62500000  180.000   2.0    SCEE=1.2 SCNB=2.0
i0-co-dk-dk    1     0.71000000  180.000   2.0    SCEE=1.2 SCNB=2.0
bx-r2-r2-i0    1     3.62500000  180.000   2.0    SCEE=1.2 SCNB=2.0
e3-bx-r3-r3    1     3.62500000  180.000   2.0    SCEE=1.2 SCNB=2.0
co-gz-dn-dk    1    -1.02000000    0.000  -1.0    SCEE=1.2 SCNB=2.0
co-gz-dn-dk    1     0.17000000    0.000  -3.0    SCEE=1.2 SCNB=2.0
co-gz-dn-dk    1     0.10000000  180.000   4.0    SCEE=1.2 SCNB=2.0
bx-bx-bx-bx    1     3.62500000  180.000   2.0    SCEE=1.2 SCNB=2.0
co-r3-r3-co    1     3.62500000  180.000   2.0    SCEE=1.2 SCNB=2.0
bx-r2-o9-r2    1     0.40000000  180.000   2.0    SCEE=1.2 SCNB=2.0
co-dn-dk-dk    1     0.10000000    0.000   3.0    SCEE=1.2 SCNB=2.0
e7-dk-dk-co    1     0.15560000    0.000   3.0    SCEE=1.2 SCNB=2.0
co-r3-bx-r2    1     3.62500000  180.000   2.0    SCEE=1.2 SCNB=2.0
bx-r3-r3-bx    1     3.62500000  180.000   2.0    SCEE=1.2 SCNB=2.0
co-r3-r3-bx    1     3.62500000  180.000   2.0    SCEE=1.2 SCNB=2.0
ec-i0-co-jx    1     2.00000000    0.000  -1.0    SCEE=1.2 SCNB=2.0
ec-i0-co-jx    1     2.50000000  180.000   2.0    SCEE=1.2 SCNB=2.0
co-gz-co-r3    1     2.50000000  180.000   2.0    SCEE=1.2 SCNB=2.0
jx-co-r3-bx    1     0.52250000  180.000   2.0    SCEE=1.2 SCNB=2.0
e7-dk-dk-dn    1     0.08000000    0.000   3.0    SCEE=1.2 SCNB=2.0
jx-co-dk-dk    1     0.27000000  180.000   2.0    SCEE=1.2 SCNB=2.0
ec-i0-co-dk    1     2.50000000  180.000   2.0    SCEE=1.2 SCNB=2.0
bx-bx-r3-r3    1     3.62500000  180.000   2.0    SCEE=1.2 SCNB=2.0
e3-bx-bx-r3    1     3.62500000  180.000   2.0    SCEE=1.2 SCNB=2.0
bx-bx-r2-dn    1     3.62500000  180.000   2.0    SCEE=1.2 SCNB=2.0
r2-bx-bx-r2    1     3.62500000  180.000   2.0    SCEE=1.2 SCNB=2.0
r3-bx-bx-r2    1     3.62500000  180.000   2.0    SCEE=1.2 SCNB=2.0
r3-bx-r2-dn    1     3.62500000  180.000   2.0    SCEE=1.2 SCNB=2.0
e3-bx-r2-i0    1     3.62500000  180.000   2.0    SCEE=1.2 SCNB=2.0
e3-bx-r2-dl    1     3.62500000  180.000   2.0    SCEE=1.2 SCNB=2.0
ec-i0-dn-r2    1     0.00000000  180.000   4.0    SCEE=1.2 SCNB=2.0
bx-r2-bx-r3    1     3.62500000  180.000   2.0    SCEE=1.2 SCNB=2.0
i0-co-dn-gz    1    -0.10000000    0.000  -1.0    SCEE=1.2 SCNB=2.0
i0-co-dn-gz    1     2.12000000  180.000   2.0    SCEE=1.2 SCNB=2.0
o9-r2-bx-r2    1     3.62500000  180.000   2.0    SCEE=1.2 SCNB=2.0
e3-bx-r2-r2    1     3.62500000  180.000   2.0    SCEE=1.2 SCNB=2.0
jx-co-dn-gz    1     0.00000000  180.000   4.0    SCEE=1.2 SCNB=2.0
e7-dk-dn-e8    1     0.15560000    0.000   3.0    SCEE=1.2 SCNB=2.0
i0-co-i0-dn    1     2.50000000  180.000   2.0    SCEE=1.2 SCNB=2.0
e8-dn-dk-dk    1     0.15560000    0.000   3.0    SCEE=1.2 SCNB=2.0
co-i0-r2-bx    1     0.95000000  180.000   2.0    SCEE=1.2 SCNB=2.0
i0-co-dn-dk    1     0.71000000  180.000   2.0    SCEE=1.2 SCNB=2.0
bx-bx-r2-i0    1     3.62500000  180.000   2.0    SCEE=1.2 SCNB=2.0
co-dk-dk-dn    1     0.10000000    0.000   3.0    SCEE=1.2 SCNB=2.0
co-i0-dn-r2    1     0.00000000  180.000   4.0    SCEE=1.2 SCNB=2.0
r3-r3-bx-r2    1     3.62500000  180.000   2.0    SCEE=1.2 SCNB=2.0

IMPROPER
gz-jx-co-r3    10.50000000  180.000   2.0
bx-e3-bx-r2     1.10000000  180.000   2.0
bx-bx-bx-e3     1.10000000  180.000   2.0
bx-dl-r2-r2     1.10000000  180.000   2.0
bx-bx-r2-o9     1.10000000  180.000   2.0
co-dn-i0-ec     1.10000000  180.000   2.0
e3-r2-bx-r2     1.10000000  180.000   2.0
e3-r2-bx-r3     1.10000000  180.000   2.0
dk-i0-co-jx    10.50000000  180.000   2.0
bx-co-r3-r3     1.10000000  180.000   2.0
co-co-gz-dn     1.10000000  180.000   2.0
co-co-i0-ec     1.10000000  180.000   2.0
dn-i0-co-jx    10.50000000  180.000   2.0
bx-bx-r2-dn     1.10000000  180.000   2.0
i0-i0-co-jx    10.50000000  180.000   2.0
bx-e3-bx-r3     1.10000000  180.000   2.0
co-ec-i0-r2     1.10000000  180.000   2.0
bx-i0-r2-r2     1.10000000  180.000   2.0

NONB
dl    1.90689465   0.10780000
r2    1.86059309   0.09880000
bx    1.86059309   0.09880000
o9    1.98249247   0.28240000
i0    1.83522545   0.11740000
co    1.86059309   0.09880000
jx    1.71068828   0.14630000
dn    1.90689465   0.10780000
r3    1.86059309   0.09880000
gz    1.78521976   0.16360000
dk    1.90689465   0.10780000
e7    1.45931291   0.02080000
e3    1.47351205   0.01610000
ec    0.62100213   0.01000000
e8    1.35930154   0.02080000
```
