## Supplementary material for "Discovery of molecular glues by modeling ternary complex conformational ensembles and thermodynamic stability": Small molecule parameters for GSPT1-CRBN molecular glues: mg_25_gspt1-crbn.parm7

```
%VERSION  VERSION_STAMP = V0001.000  DATE = 10/15/25  03:37:20
%FLAG TITLE
%FORMAT(20a4)
ligand.sdf  
%FLAG POINTERS
%FORMAT(10I8)
      62      10      24      42      52      60     107     100       0       0
     338       1      42      60     100      13      34      46       0       0
       0       0       0       0       0       0       0       0      62       0
       0       1
%FLAG ATOM_NAME
%FORMAT(20a4)
C1  C2  C3  C4  S1  C5  C6  C7  C8  C9  C10 C11 C12 C13 N1  C14 O1  N2  C15 C16 
C17 C18 C19 C20 C21 C22 O2  N3  C23 C24 C25 C26 O3  N4  C27 O4  C28 O5  H1  H2  
H3  H4  H5  H6  H7  H8  H9  H10 H11 H12 H13 H14 H15 H16 H17 H18 H19 H20 H21 H22 
H23 H24 
%FLAG ATOMIC_NUMBER
%FORMAT(10I8)
       6       6       6       6      16       6       6       6       6       6
       6       6       6       6       7       6       8       7       6       6
       6       6       6       6       6       6       8       7       6       6
       6       6       8       7       6       8       6       8       1       1
       1       1       1       1       1       1       1       1       1       1
       1       1       1       1       1       1       1       1       1       1
       1       1
%FLAG RESIDUE_LABEL
%FORMAT(20a4)
LIG 
%FLAG RESIDUE_POINTER
%FORMAT(10I8)
       1
%FLAG RESIDUE_NUMBER
%FORMAT(20I4)
   1
%FLAG RESIDUE_ICODE
%FORMAT(20a4)
    
%FLAG RESIDUE_CHAINID
%FORMAT(20a4)
A   
%FLAG SOLVENT_POINTERS
%FORMAT(3I8)
       0       1       0
%FLAG ATOMS_PER_MOLECULE
%FORMAT(10I8)
      62
%FLAG MASS
%FORMAT(5E16.8)
  1.20100000E+01  1.20100000E+01  1.20100000E+01  1.20100000E+01  3.20600000E+01
  1.20100000E+01  1.20100000E+01  1.20100000E+01  1.20100000E+01  1.20100000E+01
  1.20100000E+01  1.20100000E+01  1.20100000E+01  1.20100000E+01  1.40100000E+01
  1.20100000E+01  1.60000000E+01  1.40100000E+01  1.20100000E+01  1.20100000E+01
  1.20100000E+01  1.20100000E+01  1.20100000E+01  1.20100000E+01  1.20100000E+01
  1.20100000E+01  1.60000000E+01  1.40100000E+01  1.20100000E+01  1.20100000E+01
  1.20100000E+01  1.20100000E+01  1.60000000E+01  1.40100000E+01  1.20100000E+01
  1.60000000E+01  1.20100000E+01  1.60000000E+01  1.00800000E+00  1.00800000E+00
  1.00800000E+00  1.00800000E+00  1.00800000E+00  1.00800000E+00  1.00800000E+00
  1.00800000E+00  1.00800000E+00  1.00800000E+00  1.00800000E+00  1.00800000E+00
  1.00800000E+00  1.00800000E+00  1.00800000E+00  1.00800000E+00  1.00800000E+00
  1.00800000E+00  1.00800000E+00  1.00800000E+00  1.00800000E+00  1.00800000E+00
  1.00800000E+00  1.00800000E+00
%FLAG CHARGE
%FORMAT(5E16.8)
 -4.42544956E+00  1.88699205E+00 -4.73686866E+00  3.30896923E+00 -4.29361122E+00
  3.40735143E+00 -3.61249809E+00 -2.54419753E+00 -2.60190755E+00 -2.54419753E+00
 -3.61249809E+00 -3.67492769E+00 -3.88071212E+00  3.08623806E+00 -1.06660042E+01
  1.59042048E+01 -1.15229078E+01 -1.14511667E+01  2.20387785E+00  1.66641111E+00
 -3.54948537E+00 -3.20599502E+00 -1.09809402E+00 -1.03345952E+00 -4.38011247E+00
  1.28972884E+01 -9.81850324E+00 -8.46236323E+00  6.52923231E-01 -8.10090569E-01
 -1.98763382E+00  1.27225730E+01 -1.00967213E+01 -1.26554967E+01  1.23908542E+01
 -1.00436215E+01  1.29037026E+01 -1.00690052E+01  1.70010415E+00  1.70010415E+00
  1.70010415E+00  3.04317877E+00  2.77301495E+00  2.69937863E+00  2.64622418E+00
  2.69937863E+00  2.77301495E+00  2.78245410E+00  2.68071900E+00  5.72160175E+00
  5.65312235E+00  1.19330554E+00  1.19330554E+00  2.96434910E+00  3.22192131E+00
  3.84091462E+00  1.57717651E+00  9.37154667E-01  9.37154667E-01  1.22021987E+00
  1.22021987E+00  6.86800309E+00
%FLAG AMBER_ATOM_TYPE
%FORMAT(20a4)
a0  a1  a1  a1  a2  a1  a1  a1  a1  a1  a1  a1  a1  a1  a3  a1  a4  a3  a0  a1  
a1  a1  a1  a1  a1  a1  a4  a5  a0  a0  a0  a1  a4  a3  a1  a4  a1  a4  a6  a6  
a6  a7  a7  a7  a7  a7  a7  a7  a7  a8  a8  a9  a9  a7  a7  a7  a9  a6  a6  a6  
a6  a8  
%FLAG ATOM_TYPE_INDEX
%FORMAT(10I8)
       1       2       2       2       3       2       2       2       2       2
       2       2       2       2       4       2       5       4       1       2
       2       2       2       2       2       2       5       6       1       1
       1       2       5       4       2       5       2       5       7       7
       7       8       8       8       8       8       8       8       8       9
       9      10      10       8       8       8      10       7       7       7
       7       9
%FLAG NONBONDED_PARM_INDEX
%FORMAT(10I8)
       1       2       4       7      11      16      22      29      37      46
       2       3       5       8      12      17      23      30      38      47
       4       5       6       9      13      18      24      31      39      48
       7       8       9      10      14      19      25      32      40      49
      11      12      13      14      15      20      26      33      41      50
      16      17      18      19      20      21      27      34      42      51
      22      23      24      25      26      27      28      35      43      52
      29      30      31      32      33      34      35      36      44      53
      37      38      39      40      41      42      43      44      45      54
      46      47      48      49      50      51      52      53      54      55
%FLAG LENNARD_JONES_ACOEF
%FORMAT(5E16.8)
  1.02070234E+06  8.43936994E+05  6.96520234E+05  2.09081586E+06  1.73369006E+06
  4.26346986E+06  8.48312933E+05  6.99423464E+05  1.74547017E+06  7.01941829E+05
  6.30889779E+05  5.17475097E+05  1.30876378E+06  5.17838332E+05  3.76404524E+05
  8.52124070E+05  7.01136502E+05  1.75896296E+06  7.02861009E+05  5.15506105E+05
  7.02171940E+05  1.00237849E+05  8.12680027E+04  2.11787207E+05  8.07979867E+04
  5.68024324E+04  7.93869534E+04  7.94702130E+03  9.27576555E+04  7.52563071E+04
  1.95765837E+05  7.48505076E+04  5.27278056E+04  7.36017309E+04  7.41102589E+03
  6.90923756E+03  2.23574063E+03  1.71454860E+03  5.15362151E+03  1.65217974E+03
  9.87808596E+02  1.52377109E+03  9.47503830E+01  9.04508385E+01  1.34733945E-01
  6.97988489E+04  5.63002155E+04  1.48668900E+05  5.58141682E+04  3.86631340E+04
  5.45227568E+04  5.22987638E+03  4.88720517E+03  5.24581747E+01  3.39010375E+03
%FLAG LENNARD_JONES_BCOEF
%FORMAT(5E16.8)
  6.63420569E+02  5.90240404E+02  5.24656837E+02  1.20797724E+03  1.07626975E+03
  2.19454222E+03  6.17845310E+02  5.48916588E+02  1.12750742E+03  5.74135770E+02
  5.62953487E+02  4.98855817E+02  1.03154430E+03  5.21020965E+02  4.69331362E+02
  6.72793718E+02  5.97126500E+02  1.22975994E+03  6.24205470E+02  5.64811861E+02
  6.77865265E+02  1.37789584E+02  1.21393339E+02  2.54807299E+02  1.26375569E+02
  1.11954197E+02  1.36102537E+02  2.57136573E+01  1.24327167E+02  1.09571385E+02
  2.29784691E+02  1.14090863E+02  1.01173645E+02  1.22921062E+02  2.32911785E+01
  2.10939541E+01  1.71354453E+01  1.46823013E+01  3.30980516E+01  1.50478920E+01
  1.22935547E+01  1.57013027E+01  2.33795591E+00  2.14260820E+00  7.34122455E-02
  1.14980621E+02  1.01039245E+02  2.13487310E+02  1.05035252E+02  9.23645753E+01
  1.12792587E+02  2.08596672E+01  1.89139651E+01  1.73961209E+00  1.67945417E+01
%FLAG NUMBER_EXCLUDED_ATOMS
%FORMAT(10I8)
      10      14      12      10      11      10       8       7       7       5
       4       6       6      11       7       8       4       8      10      12
      10       9      11       9       8       9       3      11      14      12
      10       9       5       6       6       2       3       1       2       1
       1       1       1       1       1       1       1       1       1       1
       2       1       1       1       1       1       2       3       2       1
       1       1
%FLAG EXCLUDED_ATOMS_LIST
%FORMAT(10I8)
       2       3       4      13      14      15      39      40      41      42
       3       4       5      12      13      14      15      16      39      40
      41      42      49      50       4       5       6      12      13      14
      15      39      40      41      42      48       5       6       7      11
      12      13      14      42      48      49       6       7       8      10
      11      12      13      42      43      47      48       7       8       9
      10      11      12      43      44      46      47       8       9      10
      11      43      44      45      47       9      10      11      43      44
      45      46      10      11      43      44      45      46      47      11
      44      45      46      47      43      45      46      47      13      14
      15      42      48      49      14      15      16      48      49      50
      15      16      17      18      39      40      41      42      48      49
      50      16      17      18      19      49      50      51      17      18
      19      20      50      51      52      53      18      19      50      51
      19      20      21      25      50      51      52      53      20      21
      22      24      25      51      52      53      54      56      21      22
      23      24      25      26      51      52      53      54      55      56
      22      23      24      25      37      52      53      54      55      56
      23      24      25      26      28      37      38      54      55      24
      25      26      27      28      29      37      38      54      55      56
      25      26      27      28      29      37      38      55      56      26
      27      28      37      52      53      54      56      27      28      29
      30      35      37      38      56      57      28      29      37      29
      30      31      34      35      36      37      38      57      58      59
      30      31      32      34      35      36      37      38      57      58
      59      60      61      62      31      32      33      34      35      36
      37      57      58      59      60      61      32      33      34      35
      57      58      59      60      61      62      33      34      35      36
      58      59      60      61      62      34      35      60      61      62
      35      36      57      60      61      62      36      37      57      58
      59      62      57      62      38      55      57       0      40      41
      41       0       0      44      45      46      47       0      49       0
       0      52      53      53       0      55       0       0      58      59
      59      60      61      60      61      61       0       0
%FLAG BOND_FORCE_CONSTANT
%FORMAT(5E16.8)
  3.75900000E+02  3.95700000E+02  5.27300000E+02  2.50300000E+02  3.78600000E+02
  2.16100000E+02  3.15200000E+02  3.56200000E+02  6.52600000E+02  2.63800000E+02
  2.72700000E+02  2.32500000E+02  2.43200000E+02
%FLAG BOND_EQUIL_VALUE
%FORMAT(5E16.8)
  1.09700000E+00  1.08600000E+00  1.01300000E+00  1.51600000E+00  1.39800000E+00
  1.78100000E+00  1.41200000E+00  1.37900000E+00  1.21800000E+00  1.46200000E+00
  1.49100000E+00  1.53800000E+00  1.52400000E+00
%FLAG BONDS_INC_HYDROGEN
%FORMAT(10I8)
       0     114       1       0     117       1       0     120       1       6
     123       2      18     126       2      21     129       2      24     132
       2      27     135       2      30     138       2      33     141       2
      36     144       2      42     147       3      51     150       3      54
     153       1      54     156       1      60     159       2      63     162
       2      72     165       2      84     168       1      87     171       1
      87     174       1      90     177       1      90     180       1      99
     183       3
%FLAG BONDS_WITHOUT_HYDROGEN
%FORMAT(10I8)
       0       3       4       3       6       5       3      39       5       6
       9       5       9      12       6       9      33       5      12      15
       6      15      30       5      15      18       5      18      21       5
      21      24       5      24      27       5      27      30       5      33
      36       5      36      39       5      39      42       7      42      45
       8      45      51       8      45      48       9      51      54      10
      54      57       4      57      72       5      57      60       5      60
      63       5      63      66       5      66     108      11      66      69
       5      69      75      11      69      72       5      75      81       8
      75      78       9      81      84      10      81     108       8      84
      87      12      84     102      13      87      90      12      90      93
      13      93      99       8      93      96       9      99     102       8
     102     105       9     108     111       9
%FLAG ANGLE_FORCE_CONSTANT
%FORMAT(5E16.8)
  4.73000000E+01  4.87000000E+01  4.80000000E+01  4.87000000E+01  6.15000000E+01
  4.61000000E+01  4.75000000E+01  4.68000000E+01  4.69000000E+01  4.74000000E+01
  4.75000000E+01  3.90000000E+01  3.88000000E+01  6.56000000E+01  6.88000000E+01
  8.56000000E+01  6.35000000E+01  7.35000000E+01  6.57000000E+01  1.13800000E+02
  1.12400000E+02  6.53000000E+01  8.35000000E+01  6.57000000E+01  6.64000000E+01
  8.54000000E+01  8.62000000E+01  6.56000000E+01  8.32000000E+01  8.45000000E+01
  6.49000000E+01  8.43000000E+01  8.46000000E+01  6.53000000E+01
%FLAG ANGLE_EQUIL_VALUE
%FORMAT(5E16.8)
  1.92806522E+00  2.09230071E+00  2.02458193E+00  2.05163454E+00  1.90031449E+00
  2.05390346E+00  1.91218273E+00  1.91637152E+00  1.91218273E+00  1.89839463E+00
  1.88879532E+00  1.87762521E+00  1.89298411E+00  2.10783414E+00  2.09474417E+00
  2.09771123E+00  2.09544230E+00  1.72490890E+00  2.15914682E+00  2.14762764E+00
  1.98199590E+00  2.10643787E+00  1.96140101E+00  2.09439510E+00  2.10015469E+00
  2.01149196E+00  2.13977366E+00  2.21796441E+00  1.94796198E+00  1.90345608E+00
  1.94621665E+00  2.01027023E+00  2.15024564E+00  1.93801360E+00
%FLAG ANGLES_INC_HYDROGEN
%FORMAT(10I8)
       3       0     114       1       3       0     117       1       3       0
     120       1       3       6     123       2       9       6     123       2
       9      33     141       2      15      18     126       2      15      30
     138       2      18      21     129       2      21      18     126       2
      21      24     132       2      24      21     129       2      24      27
     135       2      27      24     132       2      27      30     138       2
      30      27     135       2      33      36     144       2      36      33
     141       2      39      36     144       2      39      42     147       3
      45      42     147       4      45      51     150       4      51      54
     153       5      51      54     156       5      54      51     150       6
      57      54     153       7      57      54     156       7      57      60
     159       2      57      72     165       2      60      63     162       2
      63      60     159       2      66      63     162       2      69      72
     165       2      81      84     168       5      84      87     171       8
      84      87     174       8      87      84     168       9      87      90
     177       8      87      90     180       8      90      87     171       8
      90      87     174       8      93      90     177      10      93      90
     180      10      93      99     183       4     102      84     168      11
     102      99     183       4     114       0     117      12     114       0
     120      12     117       0     120      12     153      54     156      13
     171      87     174      12     177      90     180      12
%FLAG ANGLES_WITHOUT_HYDROGEN
%FORMAT(10I8)
       0       3       6      14       0       3      39      14       3       6
       9      15       3      39      36      15       3      39      42      16
       6       3      39      15       6       9      12      17       6       9
      33      15       9      12      15      18       9      33      36      15
      12       9      33      17      12      15      18      17      12      15
      30      17      15      18      21      15      15      30      27      15
      18      15      30      15      18      21      24      15      21      24
      27      15      24      27      30      15      33      36      39      15
      36      39      42      16      39      42      45      19      42      45
      48      20      42      45      51      21      45      51      54      22
      48      45      51      20      51      54      57      23      54      57
      60      14      54      57      72      14      57      60      63      15
      57      72      69      15      60      57      72      15      60      63
      66      15      63      66      69      24      63      66     108      25
      66      69      72      24      66      69      75      25      66     108
      81      26      66     108     111      27      69      66     108      25
      69      75      78      27      69      75      81      26      72      69
      75      25      75      81      84      22      75      81     108      28
      78      75      81      20      81      84      87      29      81      84
     102      30      81     108     111      20      84      81     108      22
      84      87      90      31      84     102      99      32      84     102
     105      33      87      84     102      34      87      90      93      34
      90      93      96      33      90      93      99      32      93      99
     102      28      96      93      99      20      99     102     105      20
%FLAG DIHEDRAL_FORCE_CONSTANT
%FORMAT(5E16.8)
  3.62500000E+00  4.50000000E-01  3.62500000E+00  2.50000000E+00  2.00000000E+00
  2.50000000E+00  2.50000000E+00  1.55600000E-01  8.00000000E-02  8.30000000E-01
 -4.00000000E-02  2.00000000E+00  8.00000000E-01 -8.00000000E-02  3.62500000E+00
  1.20000000E-01  1.10000000E+00  0.00000000E+00  0.00000000E+00  0.00000000E+00
  3.62500000E+00  3.62500000E+00  3.62500000E+00  9.50000000E-01  4.00000000E-01
  4.00000000E-01  2.50000000E+00  1.00000000E+00  5.22500000E-01  1.00000000E+00
 -1.02000000E+00  1.70000000E-01  1.00000000E-01  6.40000000E-01  3.90000000E-01
  2.50000000E+00  1.00000000E-01 -1.00000000E-01  2.12000000E+00  1.00000000E-01
 -1.72000000E+00  7.10000000E-01  2.70000000E-01  7.10000000E-01  6.40000000E-01
  1.05000000E+01
%FLAG DIHEDRAL_PERIODICITY
%FORMAT(5E16.8)
  2.00000000E+00  2.00000000E+00  2.00000000E+00  2.00000000E+00  1.00000000E+00
  2.00000000E+00  2.00000000E+00  3.00000000E+00  3.00000000E+00  1.00000000E+00
  3.00000000E+00  1.00000000E+00  1.00000000E+00  3.00000000E+00  2.00000000E+00
  3.00000000E+00  2.00000000E+00  1.00000000E+00  1.00000000E+00  1.00000000E+00
  2.00000000E+00  2.00000000E+00  2.00000000E+00  2.00000000E+00  2.00000000E+00
  2.00000000E+00  2.00000000E+00  2.00000000E+00  2.00000000E+00  2.00000000E+00
  1.00000000E+00  3.00000000E+00  4.00000000E+00  1.00000000E+00  2.00000000E+00
  2.00000000E+00  3.00000000E+00  1.00000000E+00  2.00000000E+00  3.00000000E+00
  1.00000000E+00  2.00000000E+00  2.00000000E+00  2.00000000E+00  1.00000000E+00
  2.00000000E+00
%FLAG DIHEDRAL_PHASE
%FORMAT(5E16.8)
  3.14159265E+00  3.14159265E+00  3.14159265E+00  3.14159265E+00  0.00000000E+00
  3.14159265E+00  3.14159265E+00  0.00000000E+00  0.00000000E+00  0.00000000E+00
  0.00000000E+00  0.00000000E+00  0.00000000E+00  0.00000000E+00  3.14159265E+00
  0.00000000E+00  3.14159265E+00  0.00000000E+00  0.00000000E+00  0.00000000E+00
  3.14159265E+00  3.14159265E+00  3.14159265E+00  3.14159265E+00  3.14159265E+00
  3.14159265E+00  3.14159265E+00  3.14159265E+00  3.14159265E+00  3.14159265E+00
  0.00000000E+00  0.00000000E+00  3.14159265E+00  0.00000000E+00  3.14159265E+00
  3.14159265E+00  0.00000000E+00  0.00000000E+00  3.14159265E+00  0.00000000E+00
  0.00000000E+00  3.14159265E+00  3.14159265E+00  3.14159265E+00  0.00000000E+00
  3.14159265E+00
%FLAG SCEE_SCALE_FACTOR
%FORMAT(5E16.8)
  1.20000000E+00  1.20000000E+00  1.20000000E+00  1.20000000E+00  1.20000000E+00
  0.00000000E+00  1.20000000E+00  1.20000000E+00  1.20000000E+00  1.20000000E+00
  0.00000000E+00  1.20000000E+00  1.20000000E+00  0.00000000E+00  1.20000000E+00
  1.20000000E+00  0.00000000E+00  1.20000000E+00  1.20000000E+00  1.20000000E+00
  1.20000000E+00  1.20000000E+00  0.00000000E+00  1.20000000E+00  1.20000000E+00
  1.20000000E+00  1.20000000E+00  1.20000000E+00  1.20000000E+00  0.00000000E+00
  1.20000000E+00  0.00000000E+00  0.00000000E+00  1.20000000E+00  0.00000000E+00
  1.20000000E+00  1.20000000E+00  1.20000000E+00  0.00000000E+00  1.20000000E+00
  0.00000000E+00  1.20000000E+00  1.20000000E+00  0.00000000E+00  1.20000000E+00
  0.00000000E+00
%FLAG SCNB_SCALE_FACTOR
%FORMAT(5E16.8)
  2.00000000E+00  2.00000000E+00  2.00000000E+00  2.00000000E+00  2.00000000E+00
  0.00000000E+00  2.00000000E+00  2.00000000E+00  2.00000000E+00  2.00000000E+00
  0.00000000E+00  2.00000000E+00  2.00000000E+00  0.00000000E+00  2.00000000E+00
  2.00000000E+00  0.00000000E+00  2.00000000E+00  2.00000000E+00  2.00000000E+00
  2.00000000E+00  2.00000000E+00  0.00000000E+00  2.00000000E+00  2.00000000E+00
  2.00000000E+00  2.00000000E+00  2.00000000E+00  2.00000000E+00  0.00000000E+00
  2.00000000E+00  0.00000000E+00  0.00000000E+00  2.00000000E+00  0.00000000E+00
  2.00000000E+00  2.00000000E+00  2.00000000E+00  0.00000000E+00  2.00000000E+00
  0.00000000E+00  2.00000000E+00  2.00000000E+00  0.00000000E+00  2.00000000E+00
  0.00000000E+00
%FLAG DIHEDRALS_INC_HYDROGEN
%FORMAT(10I8)
       0       3       6     123       1     144      36      39       3       1
       3      39      42     147       2       6       9      33     141       1
       9      33      36     144       1     123       6       9      12       1
      12       9      33     141       1      12      15      18     126       1
      12      15      30     138       1      15      18      21     129       1
     135      27      30      15       1      18      15      30     138       1
      18      21      24     132       1      21      24      27     135       1
     126      18      21      24       1      24      27      30     138       1
     129      21      24      27       1      30      15      18     126       1
     132      24      27      30       1     123       6       9      33       1
      36      39      42     147       2      39       3       6     123       1
     141      33      36      39       3     144      36      39      42       3
      42      45      51     150       4     147      42      45      48       5
     147      42     -45      48       6      48      45      51     150       5
      48      45     -51     150       6     147      42      45      51       7
      54      57      60     159       1      54      57      72     165       1
      57      60      63     162       1      60      57      72     165       1
     159      60      63      66       1      66      69      72     165       1
     162      63      66      69       1      72      57      60     159       3
      75      69      72     165       1      81      84      87     171       8
      81      84      87     174       8      84      87      90     177       9
      84      87      90     180       9     183      99     102      84       4
     168      84      87      90       8      90      93      99     183       4
     171      87      90      93       8     174      87      90      93       8
     177      90      93      96      10     177      90     -93      96      11
     180      90      93      96      10     180      90     -93      96      11
      96      93      99     183      12      96      93     -99     183       6
     102      84      87     171       8     102      84      87     174       8
     168      84     102     105      13     168      84    -102     105      14
     183      99     102     105       5     183      99    -102     105       6
     162      63      66     108       1     126      18      21     129       3
     129      21      24     132       1     132      24      27     135       1
     135      27      30     138       3     141      33      36     144       1
     159      60      63     162      15     168      84      87     171       8
     168      84      87     174       8     171      87      90     177      16
     171      87      90     180      16     174      87      90     177      16
     174      87      90     180      16     123       3      -6      -9      17
      15      18    -126     -21      17      24      18     -21    -129      17
      27      21     -24    -132      17      30      24     -27    -135      17
      15      30    -138     -27      17       9      33    -141     -36      17
      39      36    -144     -33      17      39      42    -147     -45      17
     150      51     -54     -45      17      57      60    -159     -63      17
      66      63    -162     -60      17     165      57     -72     -69      17
     183      99    -102     -93      17      45      51      54     153      18
     114       0       3      39      18     156      54      57      60      18
     150      51      54      57      19      45      51      54     156      18
     150      51      54     153      20     150      51      54     156      20
     120       0       3       6      18     156      54      57      72      18
     180      90      93      99      20      75      81      84     168      18
     177      90      93      99      20     168      84     102      99      18
     117       0       3       6      18     120       0       3      39      18
     114       0       3       6      18     108      81      84     168      18
     153      54      57      60      18     153      54      57      72      18
     117       0       3      39      18
%FLAG DIHEDRALS_WITHOUT_HYDROGEN
%FORMAT(10I8)
       0       3       6       9      21       0       3      39      36      22
       0       3      39      42      22       3       6       9      12       1
       3       6       9      33       1      33      36     -39       3      23
       3      39      42      45      24       6       3      39      36       1
       6       3      39      42       3       6       9      12      15      25
       6       9     -33      36      23      39       3       6       9       1
       9      12      15      18      25       9      12      15      30      25
       9      33     -36      39      23      12       9      33      36       1
      12      15      18      21       1      12      15      30      27       1
      33       9      12      15      26      15      18      21      24       1
      24      27     -30      15      23      18      15      30      27       1
      18      21     -24      27      23      30      15      18      21       1
      21      24     -27      30      23      33      36      39      42       1
      36      39      42      45      24      39      42      45      48      27
      39      42      45      51       7      42      45      51      54      27
      48      45      51      54       4      54      57      60      63      22
      54      57      72      69      22      57      60      63      66       1
      66      69     -72      57      23      75      69      72      57       1
      60      57      72      69       1      60      63     -66      69      23
      60      63      66     108      15      72      57      60      63       1
      63      66     -69      72      23      63      66      69      75       1
      63      66     108      81      28      63      66     108     111      29
      66      69      75      78      29      66      69     -75      81      30
      75      81    -108      66       6      84      81     108      66      27
      69      66    -108      81      30      69      66     108     111      29
      69      75      81      84      27      69      75     -81     108       6
     108      66      69      72       1      72      69      75      78      29
      72      69      75      81      28     108      66     -69      75      23
      75      81      84      87      31      75      81     -84      87      32
      75      81     -84      87      33      75      81      84     102      34
      75      81     -84     102      35      75      81     108     111      36
      78      75      81      84       4      78      75      81     108      36
      81      84      87      90      37      81      84     102      99      38
      81      84    -102      99      39      84      81     108     111       4
      84      87      90      93      40      93      99    -102      84      41
     108      81      84      87      31     108      81     -84      87      32
     108      81     -84      87      33      87      84     102      99      42
      87      84     102     105      43      87      90      93      96      43
      87      90     -93      99      44     102      84      87      90      40
      90      93     -99     102      41      93      99     102     105      27
      96      93      99     102      27     108      81      84     102      45
     108      81     -84     102      35       6       0      -3     -39      17
      12       9     -33      -6      17      12      15     -18     -30      17
       3      39     -42     -36      17      48      45     -51     -42      46
      54      57     -72     -60      17      69      66    -108     -63      17
      66      69     -75     -72      17      69      75     -78     -81      46
      84      81    -108     -75      17      96      93     -99     -90      46
      84      99    -102    -105      46      66     108    -111     -81      46
      51      54      57      72      18      51      54      57      60      18
      81      84     102     105      18      45      51      54      57      19
%FLAG SOLTY
%FORMAT(5E16.8)

%FLAG HBOND_ACOEF
%FORMAT(5E16.8)

%FLAG HBOND_BCOEF
%FORMAT(5E16.8)

%FLAG HBCUT
%FORMAT(5E16.8)

%FLAG TREE_CHAIN_CLASSIFICATION
%FORMAT(20a4)
BLA BLA BLA BLA BLA BLA BLA BLA BLA BLA BLA BLA BLA BLA BLA BLA BLA BLA BLA BLA 
BLA BLA BLA BLA BLA BLA BLA BLA BLA BLA BLA BLA BLA BLA BLA BLA BLA BLA BLA BLA 
BLA BLA BLA BLA BLA BLA BLA BLA BLA BLA BLA BLA BLA BLA BLA BLA BLA BLA BLA BLA 
BLA BLA 
%FLAG JOIN_ARRAY
%FORMAT(10I8)
       0       0       0       0       0       0       0       0       0       0
       0       0       0       0       0       0       0       0       0       0
       0       0       0       0       0       0       0       0       0       0
       0       0       0       0       0       0       0       0       0       0
       0       0       0       0       0       0       0       0       0       0
       0       0       0       0       0       0       0       0       0       0
       0       0
%FLAG IROTAT
%FORMAT(10I8)
       0       0       0       0       0       0       0       0       0       0
       0       0       0       0       0       0       0       0       0       0
       0       0       0       0       0       0       0       0       0       0
       0       0       0       0       0       0       0       0       0       0
       0       0       0       0       0       0       0       0       0       0
       0       0       0       0       0       0       0       0       0       0
       0       0
%FLAG BOX_DIMENSIONS
%FORMAT(5E16.8)
  0.00000000E+00  0.00000000E+00  0.00000000E+00  0.00000000E+00
%FLAG RADIUS_SET
%FORMAT(1a80)
0                                                                               
%FLAG RADII
%FORMAT(5E16.8)
  0.00000000E+00  0.00000000E+00  0.00000000E+00  0.00000000E+00  0.00000000E+00
  0.00000000E+00  0.00000000E+00  0.00000000E+00  0.00000000E+00  0.00000000E+00
  0.00000000E+00  0.00000000E+00  0.00000000E+00  0.00000000E+00  0.00000000E+00
  0.00000000E+00  0.00000000E+00  0.00000000E+00  0.00000000E+00  0.00000000E+00
  0.00000000E+00  0.00000000E+00  0.00000000E+00  0.00000000E+00  0.00000000E+00
  0.00000000E+00  0.00000000E+00  0.00000000E+00  0.00000000E+00  0.00000000E+00
  0.00000000E+00  0.00000000E+00  0.00000000E+00  0.00000000E+00  0.00000000E+00
  0.00000000E+00  0.00000000E+00  0.00000000E+00  0.00000000E+00  0.00000000E+00
  0.00000000E+00  0.00000000E+00  0.00000000E+00  0.00000000E+00  0.00000000E+00
  0.00000000E+00  0.00000000E+00  0.00000000E+00  0.00000000E+00  0.00000000E+00
  0.00000000E+00  0.00000000E+00  0.00000000E+00  0.00000000E+00  0.00000000E+00
  0.00000000E+00  0.00000000E+00  0.00000000E+00  0.00000000E+00  0.00000000E+00
  0.00000000E+00  0.00000000E+00
%FLAG SCREEN
%FORMAT(5E16.8)
  0.00000000E+00  0.00000000E+00  0.00000000E+00  0.00000000E+00  0.00000000E+00
  0.00000000E+00  0.00000000E+00  0.00000000E+00  0.00000000E+00  0.00000000E+00
  0.00000000E+00  0.00000000E+00  0.00000000E+00  0.00000000E+00  0.00000000E+00
  0.00000000E+00  0.00000000E+00  0.00000000E+00  0.00000000E+00  0.00000000E+00
  0.00000000E+00  0.00000000E+00  0.00000000E+00  0.00000000E+00  0.00000000E+00
  0.00000000E+00  0.00000000E+00  0.00000000E+00  0.00000000E+00  0.00000000E+00
  0.00000000E+00  0.00000000E+00  0.00000000E+00  0.00000000E+00  0.00000000E+00
  0.00000000E+00  0.00000000E+00  0.00000000E+00  0.00000000E+00  0.00000000E+00
  0.00000000E+00  0.00000000E+00  0.00000000E+00  0.00000000E+00  0.00000000E+00
  0.00000000E+00  0.00000000E+00  0.00000000E+00  0.00000000E+00  0.00000000E+00
  0.00000000E+00  0.00000000E+00  0.00000000E+00  0.00000000E+00  0.00000000E+00
  0.00000000E+00  0.00000000E+00  0.00000000E+00  0.00000000E+00  0.00000000E+00
  0.00000000E+00  0.00000000E+00
%FLAG IPOL
%FORMAT(1I8)
       0
```
