## Supplementary material for "Discovery of molecular glues by modeling ternary complex conformational ensembles and thermodynamic stability": Small molecule parameters for GSPT1-CRBN molecular glues: mg_26_gspt1-crbn.parm7

```
%VERSION  VERSION_STAMP = V0001.000  DATE = 10/15/25  03:37:18
%FLAG TITLE
%FORMAT(20a4)
ligand.sdf  
%FLAG POINTERS
%FORMAT(10I8)
      65      10      26      43      56      62     110     103       0       0
     355       1      43      62     103      13      34      47       0       0
       0       0       0       0       0       0       0       0      65       0
       0       1
%FLAG ATOM_NAME
%FORMAT(20a4)
C1  C2  C3  C4  C5  S1  C6  C7  C8  C9  N1  C10 O1  N2  C11 C12 C13 C14 C15 C16 
C17 C18 O2  N3  C19 C20 C21 C22 O3  N4  C23 O4  C24 O5  C25 C26 C27 C28 C29 H1  
H2  H3  H4  H5  H6  H7  H8  H9  H10 H11 H12 H13 H14 H15 H16 H17 H18 H19 H20 H21 
H22 H23 H24 H25 H26 
%FLAG ATOMIC_NUMBER
%FORMAT(10I8)
       6       6       6       6       6      16       6       6       6       6
       7       6       8       7       6       6       6       6       6       6
       6       6       8       7       6       6       6       6       8       7
       6       8       6       8       6       6       6       6       6       1
       1       1       1       1       1       1       1       1       1       1
       1       1       1       1       1       1       1       1       1       1
       1       1       1       1       1
%FLAG RESIDUE_LABEL
%FORMAT(20a4)
LIG 
%FLAG RESIDUE_POINTER
%FORMAT(10I8)
       1
%FLAG RESIDUE_NUMBER
%FORMAT(20I4)
   1
%FLAG RESIDUE_ICODE
%FORMAT(20a4)
    
%FLAG RESIDUE_CHAINID
%FORMAT(20a4)
A   
%FLAG SOLVENT_POINTERS
%FORMAT(3I8)
       0       1       0
%FLAG ATOMS_PER_MOLECULE
%FORMAT(10I8)
      65
%FLAG MASS
%FORMAT(5E16.8)
  1.20100000E+01  1.20100000E+01  1.20100000E+01  1.20100000E+01  1.20100000E+01
  3.20600000E+01  1.20100000E+01  1.20100000E+01  1.20100000E+01  1.20100000E+01
  1.40100000E+01  1.20100000E+01  1.60000000E+01  1.40100000E+01  1.20100000E+01
  1.20100000E+01  1.20100000E+01  1.20100000E+01  1.20100000E+01  1.20100000E+01
  1.20100000E+01  1.20100000E+01  1.60000000E+01  1.40100000E+01  1.20100000E+01
  1.20100000E+01  1.20100000E+01  1.20100000E+01  1.60000000E+01  1.40100000E+01
  1.20100000E+01  1.60000000E+01  1.20100000E+01  1.60000000E+01  1.20100000E+01
  1.20100000E+01  1.20100000E+01  1.20100000E+01  1.20100000E+01  1.00800000E+00
  1.00800000E+00  1.00800000E+00  1.00800000E+00  1.00800000E+00  1.00800000E+00
  1.00800000E+00  1.00800000E+00  1.00800000E+00  1.00800000E+00  1.00800000E+00
  1.00800000E+00  1.00800000E+00  1.00800000E+00  1.00800000E+00  1.00800000E+00
  1.00800000E+00  1.00800000E+00  1.00800000E+00  1.00800000E+00  1.00800000E+00
  1.00800000E+00  1.00800000E+00  1.00800000E+00  1.00800000E+00  1.00800000E+00
%FLAG CHARGE
%FORMAT(5E16.8)
 -4.42118554E+00  1.66101731E+00 -3.73835951E+00 -3.71370474E+00  3.29989453E+00
 -4.40095878E+00  3.26738595E+00 -3.60036203E+00 -3.95013908E+00  4.19293301E+00
 -1.04585433E+01  1.58546583E+01 -1.14789739E+01 -1.13499053E+01  2.23009974E+00
  1.70679173E+00 -3.47860063E+00 -3.18995939E+00 -1.04770936E+00 -1.00576163E+00
 -4.29153387E+00  1.29188636E+01 -9.97869548E+00 -8.42899820E+00  6.46636538E-01
 -8.05589661E-01 -1.99102316E+00  1.27236481E+01 -1.00653607E+01 -1.26463855E+01
  1.23982889E+01 -1.00962658E+01  1.29039577E+01 -9.83798288E+00 -3.95013908E+00
 -3.60036203E+00 -4.80642318E+00  1.70799440E+00 -4.42156821E+00  1.43564391E+00
  1.43564391E+00  1.43564391E+00  2.65384111E+00  2.65914379E+00  2.84902016E+00
  3.10101635E+00  5.79890075E+00  5.69135274E+00  1.22967725E+00  1.22967725E+00
  3.17594644E+00  3.31299636E+00  3.29009093E+00  1.60450996E+00  9.42566690E-01
  9.42566690E-01  1.23911640E+00  1.23911640E+00  6.87199378E+00  3.10101635E+00
  2.84902016E+00  2.79555593E+00  1.45275465E+00  1.45275465E+00  1.45275465E+00
%FLAG AMBER_ATOM_TYPE
%FORMAT(20a4)
a0  a1  a1  a1  a1  a2  a1  a1  a1  a1  a3  a1  a4  a3  a0  a1  a1  a1  a1  a1  
a1  a1  a4  a5  a0  a0  a0  a1  a4  a3  a1  a4  a1  a4  a1  a1  a1  a1  a0  a6  
a6  a6  a7  a7  a7  a7  a8  a8  a9  a9  a7  a7  a7  a9  a6  a6  a6  a6  a8  a7  
a7  a7  a6  a6  a6  
%FLAG ATOM_TYPE_INDEX
%FORMAT(10I8)
       1       2       2       2       2       3       2       2       2       2
       4       2       5       4       1       2       2       2       2       2
       2       2       5       6       1       1       1       2       5       4
       2       5       2       5       2       2       2       2       1       7
       7       7       8       8       8       8       9       9      10      10
       8       8       8      10       7       7       7       7       9       8
       8       8       7       7       7
%FLAG NONBONDED_PARM_INDEX
%FORMAT(10I8)
       1       2       4       7      11      16      22      29      37      46
       2       3       5       8      12      17      23      30      38      47
       4       5       6       9      13      18      24      31      39      48
       7       8       9      10      14      19      25      32      40      49
      11      12      13      14      15      20      26      33      41      50
      16      17      18      19      20      21      27      34      42      51
      22      23      24      25      26      27      28      35      43      52
      29      30      31      32      33      34      35      36      44      53
      37      38      39      40      41      42      43      44      45      54
      46      47      48      49      50      51      52      53      54      55
%FLAG LENNARD_JONES_ACOEF
%FORMAT(5E16.8)
  1.02070234E+06  8.43936994E+05  6.96520234E+05  2.09081586E+06  1.73369006E+06
  4.26346986E+06  8.48312933E+05  6.99423464E+05  1.74547017E+06  7.01941829E+05
  6.30889779E+05  5.17475097E+05  1.30876378E+06  5.17838332E+05  3.76404524E+05
  8.52124070E+05  7.01136502E+05  1.75896296E+06  7.02861009E+05  5.15506105E+05
  7.02171940E+05  1.00237849E+05  8.12680027E+04  2.11787207E+05  8.07979867E+04
  5.68024324E+04  7.93869534E+04  7.94702130E+03  9.27576555E+04  7.52563071E+04
  1.95765837E+05  7.48505076E+04  5.27278056E+04  7.36017309E+04  7.41102589E+03
  6.90923756E+03  2.23574063E+03  1.71454860E+03  5.15362151E+03  1.65217974E+03
  9.87808596E+02  1.52377109E+03  9.47503830E+01  9.04508385E+01  1.34733945E-01
  6.97988489E+04  5.63002155E+04  1.48668900E+05  5.58141682E+04  3.86631340E+04
  5.45227568E+04  5.22987638E+03  4.88720517E+03  5.24581747E+01  3.39010375E+03
%FLAG LENNARD_JONES_BCOEF
%FORMAT(5E16.8)
  6.63420569E+02  5.90240404E+02  5.24656837E+02  1.20797724E+03  1.07626975E+03
  2.19454222E+03  6.17845310E+02  5.48916588E+02  1.12750742E+03  5.74135770E+02
  5.62953487E+02  4.98855817E+02  1.03154430E+03  5.21020965E+02  4.69331362E+02
  6.72793718E+02  5.97126500E+02  1.22975994E+03  6.24205470E+02  5.64811861E+02
  6.77865265E+02  1.37789584E+02  1.21393339E+02  2.54807299E+02  1.26375569E+02
  1.11954197E+02  1.36102537E+02  2.57136573E+01  1.24327167E+02  1.09571385E+02
  2.29784691E+02  1.14090863E+02  1.01173645E+02  1.22921062E+02  2.32911785E+01
  2.10939541E+01  1.71354453E+01  1.46823013E+01  3.30980516E+01  1.50478920E+01
  1.22935547E+01  1.57013027E+01  2.33795591E+00  2.14260820E+00  7.34122455E-02
  1.14980621E+02  1.01039245E+02  2.13487310E+02  1.05035252E+02  9.23645753E+01
  1.12792587E+02  2.08596672E+01  1.89139651E+01  1.73961209E+00  1.67945417E+01
%FLAG NUMBER_EXCLUDED_ATOMS
%FORMAT(10I8)
      10      15      11       8      10      11      10       8       9      11
      10       9       4       8      10      12      10       9      11       9
       8       9       3      11      14      12      10       9       5       6
       6       2       3       1       5       3       7       9       4       2
       1       1       1       1       1       1       1       2       1       1
       1       1       1       2       3       2       1       1       1       1
       1       1       2       1       1
%FLAG EXCLUDED_ATOMS_LIST
%FORMAT(10I8)
       2       3       4      37      38      39      40      41      42      43
       3       4       5      37      38      39      40      41      42      43
      44      62      63      64      65       4       5       6      37      38
      39      40      41      42      43      44       5       6       7      37
      38      43      44      62       6       7       8      36      37      38
      39      43      44      62       7       8       9      35      36      37
      38      44      45      61      62       8       9      10      35      36
      37      45      46      60      61       9      10      11      35      36
      45      46      61      10      11      12      35      36      45      46
      47      60      11      12      13      14      35      36      45      46
      47      60      61      12      13      14      15      35      36      46
      47      48      60      13      14      15      16      35      47      48
      49      50      14      15      47      48      15      16      17      21
      47      48      49      50      16      17      18      20      21      48
      49      50      51      53      17      18      19      20      21      22
      48      49      50      51      52      53      18      19      20      21
      33      49      50      51      52      53      19      20      21      22
      24      33      34      51      52      20      21      22      23      24
      25      33      34      51      52      53      21      22      23      24
      25      33      34      52      53      22      23      24      33      49
      50      51      53      23      24      25      26      31      33      34
      53      54      24      25      33      25      26      27      30      31
      32      33      34      54      55      56      26      27      28      30
      31      32      33      34      54      55      56      57      58      59
      27      28      29      30      31      32      33      54      55      56
      57      58      28      29      30      31      54      55      56      57
      58      59      29      30      31      32      55      56      57      58
      59      30      31      57      58      59      31      32      54      57
      58      59      32      33      54      55      56      59      54      59
      34      52      54       0      36      46      47      60      61      45
      60      61      38      39      44      62      63      64      65      39
      40      41      42      43      62      63      64      65      62      63
      64      65      41      42      42       0      44       0      46       0
       0      49      50      50       0      52       0       0      55      56
      56      57      58      57      58      58       0       0      61       0
       0      64      65      65       0
%FLAG BOND_FORCE_CONSTANT
%FORMAT(5E16.8)
  3.75900000E+02  3.95700000E+02  5.27300000E+02  2.50300000E+02  3.78600000E+02
  2.16100000E+02  3.15200000E+02  3.56200000E+02  6.52600000E+02  2.63800000E+02
  2.72700000E+02  2.32500000E+02  2.43200000E+02
%FLAG BOND_EQUIL_VALUE
%FORMAT(5E16.8)
  1.09700000E+00  1.08600000E+00  1.01300000E+00  1.51600000E+00  1.39800000E+00
  1.78100000E+00  1.41200000E+00  1.37900000E+00  1.21800000E+00  1.46200000E+00
  1.49100000E+00  1.53800000E+00  1.52400000E+00
%FLAG BONDS_INC_HYDROGEN
%FORMAT(10I8)
       0     123       1       0     117       1       0     120       1       6
     126       2       9     129       2      21     132       2      24     135
       2      30     138       3      39     141       3      42     144       1
      42     147       1      48     150       2      51     153       2      60
     156       2      72     159       1      75     162       1      75     165
       1      78     168       1      78     171       1      87     174       3
     102     177       2     105     180       2     108     183       2     114
     192       1     114     186       1     114     189       1
%FLAG BONDS_WITHOUT_HYDROGEN
%FORMAT(10I8)
       0       3       4       3       6       5       3     111       5       6
       9       5       9      12       5      12      15       6      12     108
       5      15      18       6      18     105       5      18      21       5
      21      24       5      24      27       5      27      30       7      27
     102       5      30      33       8      33      39       8      33      36
       9      39      42      10      42      45       4      45      60       5
      45      48       5      48      51       5      51      54       5      54
      96      11      54      57       5      57      63      11      57      60
       5      63      69       8      63      66       9      69      72      10
      69      96       8      72      75      12      72      90      13      75
      78      12      78      81      13      81      87       8      81      84
       9      87      90       8      90      93       9      96      99       9
     102     105       5     108     111       5     111     114       4
%FLAG ANGLE_FORCE_CONSTANT
%FORMAT(5E16.8)
  4.73000000E+01  4.87000000E+01  4.80000000E+01  4.87000000E+01  6.15000000E+01
  4.61000000E+01  4.75000000E+01  4.68000000E+01  4.69000000E+01  4.74000000E+01
  4.75000000E+01  3.90000000E+01  3.88000000E+01  6.56000000E+01  6.88000000E+01
  6.35000000E+01  7.35000000E+01  8.56000000E+01  6.57000000E+01  1.13800000E+02
  1.12400000E+02  6.53000000E+01  8.35000000E+01  6.57000000E+01  6.64000000E+01
  8.54000000E+01  8.62000000E+01  6.56000000E+01  8.32000000E+01  8.45000000E+01
  6.49000000E+01  8.43000000E+01  8.46000000E+01  6.53000000E+01
%FLAG ANGLE_EQUIL_VALUE
%FORMAT(5E16.8)
  1.92806522E+00  2.09230071E+00  2.02458193E+00  2.05163454E+00  1.90031449E+00
  2.05390346E+00  1.91218273E+00  1.91637152E+00  1.91218273E+00  1.89839463E+00
  1.88879532E+00  1.87762521E+00  1.89298411E+00  2.10783414E+00  2.09474417E+00
  2.09544230E+00  1.72490890E+00  2.09771123E+00  2.15914682E+00  2.14762764E+00
  1.98199590E+00  2.10643787E+00  1.96140101E+00  2.09439510E+00  2.10015469E+00
  2.01149196E+00  2.13977366E+00  2.21796441E+00  1.94796198E+00  1.90345608E+00
  1.94621665E+00  2.01027023E+00  2.15024564E+00  1.93801360E+00
%FLAG ANGLES_INC_HYDROGEN
%FORMAT(10I8)
       3       0     117       1       3       0     120       1       3       0
     123       1       3       6     126       2       6       9     129       2
       9       6     126       2      12       9     129       2      12     108
     183       2      18      21     132       2      18     105     180       2
      21      24     135       2      24      21     132       2      27      24
     135       2      27      30     138       3      27     102     177       2
      33      30     138       4      33      39     141       4      39      42
     144       5      39      42     147       5      42      39     141       6
      45      42     144       7      45      42     147       7      45      48
     150       2      45      60     156       2      48      51     153       2
      51      48     150       2      54      51     153       2      57      60
     156       2      69      72     159       5      72      75     162       8
      72      75     165       8      75      72     159       9      75      78
     168       8      75      78     171       8      78      75     162       8
      78      75     165       8      81      78     168      10      81      78
     171      10      81      87     174       4      90      72     159      11
      90      87     174       4     102     105     180       2     105     102
     177       2     111     108     183       2     111     114     186       1
     111     114     189       1     111     114     192       1     117       0
     120      12     117       0     123      12     120       0     123      12
     144      42     147      13     162      75     165      12     168      78
     171      12     186     114     189      12     186     114     192      12
     189     114     192      12
%FLAG ANGLES_WITHOUT_HYDROGEN
%FORMAT(10I8)
       0       3       6      14       0       3     111      14       3       6
       9      15       3     111     108      15       3     111     114      14
       6       3     111      15       6       9      12      15       9      12
      15      16       9      12     108      15      12      15      18      17
      12     108     111      15      15      12     108      16      15      18
      21      16      15      18     105      16      18      21      24      15
      18     105     102      15      21      18     105      15      21      24
      27      15      24      27      30      18      24      27     102      15
      27      30      33      19      27     102     105      15      30      27
     102      18      30      33      36      20      30      33      39      21
      33      39      42      22      36      33      39      20      39      42
      45      23      42      45      48      14      42      45      60      14
      45      48      51      15      45      60      57      15      48      45
      60      15      48      51      54      15      51      54      57      24
      51      54      96      25      54      57      60      24      54      57
      63      25      54      96      69      26      54      96      99      27
      57      54      96      25      57      63      66      27      57      63
      69      26      60      57      63      25      63      69      72      22
      63      69      96      28      66      63      69      20      69      72
      75      29      69      72      90      30      69      96      99      20
      72      69      96      22      72      75      78      31      72      90
      87      32      72      90      93      33      75      72      90      34
      75      78      81      34      78      81      84      33      78      81
      87      32      81      87      90      28      84      81      87      20
      87      90      93      20     108     111     114      14
%FLAG DIHEDRAL_FORCE_CONSTANT
%FORMAT(5E16.8)
  3.62500000E+00  3.62500000E+00  4.50000000E-01  3.62500000E+00  2.50000000E+00
  2.00000000E+00  2.50000000E+00  1.55600000E-01  8.00000000E-02  2.50000000E+00
  8.30000000E-01 -4.00000000E-02  8.00000000E-01 -8.00000000E-02  1.20000000E-01
  1.10000000E+00  0.00000000E+00  0.00000000E+00  0.00000000E+00  3.62500000E+00
  3.62500000E+00  4.00000000E-01  4.00000000E-01  9.50000000E-01  2.50000000E+00
  2.50000000E+00  2.50000000E+00  3.62500000E+00  1.00000000E+00  5.22500000E-01
  1.00000000E+00 -1.02000000E+00  1.70000000E-01  1.00000000E-01  6.40000000E-01
  3.90000000E-01  1.00000000E-01 -1.00000000E-01  2.12000000E+00  1.00000000E-01
 -1.72000000E+00  7.10000000E-01  2.70000000E-01  7.10000000E-01  1.00000000E-01
  2.50000000E+00  1.05000000E+01
%FLAG DIHEDRAL_PERIODICITY
%FORMAT(5E16.8)
  2.00000000E+00  2.00000000E+00  2.00000000E+00  2.00000000E+00  2.00000000E+00
  1.00000000E+00  2.00000000E+00  3.00000000E+00  3.00000000E+00  2.00000000E+00
  1.00000000E+00  3.00000000E+00  1.00000000E+00  3.00000000E+00  3.00000000E+00
  2.00000000E+00  1.00000000E+00  1.00000000E+00  1.00000000E+00  2.00000000E+00
  2.00000000E+00  2.00000000E+00  2.00000000E+00  2.00000000E+00  2.00000000E+00
  2.00000000E+00  2.00000000E+00  2.00000000E+00  2.00000000E+00  2.00000000E+00
  2.00000000E+00  1.00000000E+00  3.00000000E+00  4.00000000E+00  1.00000000E+00
  2.00000000E+00  3.00000000E+00  1.00000000E+00  2.00000000E+00  3.00000000E+00
  1.00000000E+00  2.00000000E+00  2.00000000E+00  2.00000000E+00  3.00000000E+00
  2.00000000E+00  2.00000000E+00
%FLAG DIHEDRAL_PHASE
%FORMAT(5E16.8)
  3.14159265E+00  3.14159265E+00  3.14159265E+00  3.14159265E+00  3.14159265E+00
  0.00000000E+00  3.14159265E+00  0.00000000E+00  0.00000000E+00  3.14159265E+00
  0.00000000E+00  0.00000000E+00  0.00000000E+00  0.00000000E+00  0.00000000E+00
  3.14159265E+00  0.00000000E+00  0.00000000E+00  0.00000000E+00  3.14159265E+00
  3.14159265E+00  3.14159265E+00  3.14159265E+00  3.14159265E+00  3.14159265E+00
  3.14159265E+00  3.14159265E+00  3.14159265E+00  3.14159265E+00  3.14159265E+00
  3.14159265E+00  0.00000000E+00  0.00000000E+00  3.14159265E+00  0.00000000E+00
  3.14159265E+00  0.00000000E+00  0.00000000E+00  3.14159265E+00  0.00000000E+00
  0.00000000E+00  3.14159265E+00  3.14159265E+00  3.14159265E+00  0.00000000E+00
  3.14159265E+00  3.14159265E+00
%FLAG SCEE_SCALE_FACTOR
%FORMAT(5E16.8)
  1.20000000E+00  1.20000000E+00  1.20000000E+00  1.20000000E+00  1.20000000E+00
  1.20000000E+00  0.00000000E+00  1.20000000E+00  1.20000000E+00  1.20000000E+00
  1.20000000E+00  0.00000000E+00  1.20000000E+00  0.00000000E+00  1.20000000E+00
  0.00000000E+00  1.20000000E+00  1.20000000E+00  1.20000000E+00  1.20000000E+00
  0.00000000E+00  1.20000000E+00  1.20000000E+00  1.20000000E+00  1.20000000E+00
  1.20000000E+00  1.20000000E+00  1.20000000E+00  1.20000000E+00  1.20000000E+00
  0.00000000E+00  1.20000000E+00  0.00000000E+00  0.00000000E+00  1.20000000E+00
  0.00000000E+00  1.20000000E+00  1.20000000E+00  0.00000000E+00  1.20000000E+00
  0.00000000E+00  1.20000000E+00  1.20000000E+00  0.00000000E+00  1.20000000E+00
  1.20000000E+00  0.00000000E+00
%FLAG SCNB_SCALE_FACTOR
%FORMAT(5E16.8)
  2.00000000E+00  2.00000000E+00  2.00000000E+00  2.00000000E+00  2.00000000E+00
  2.00000000E+00  0.00000000E+00  2.00000000E+00  2.00000000E+00  2.00000000E+00
  2.00000000E+00  0.00000000E+00  2.00000000E+00  0.00000000E+00  2.00000000E+00
  0.00000000E+00  2.00000000E+00  2.00000000E+00  2.00000000E+00  2.00000000E+00
  0.00000000E+00  2.00000000E+00  2.00000000E+00  2.00000000E+00  2.00000000E+00
  2.00000000E+00  2.00000000E+00  2.00000000E+00  2.00000000E+00  2.00000000E+00
  0.00000000E+00  2.00000000E+00  0.00000000E+00  0.00000000E+00  2.00000000E+00
  0.00000000E+00  2.00000000E+00  2.00000000E+00  0.00000000E+00  2.00000000E+00
  0.00000000E+00  2.00000000E+00  2.00000000E+00  0.00000000E+00  2.00000000E+00
  2.00000000E+00  0.00000000E+00
%FLAG DIHEDRALS_INC_HYDROGEN
%FORMAT(10I8)
       0       3       6     126       1       3       6       9     129       1
     183     108     111       3       1       9      12     108     183       2
     126       6       9      12       1     129       9      12      15       1
      15      12     108     183       1      15      18      21     132       1
      15      18     105     180       1      18      21      24     135       1
     177     102     105      18       1      21      18     105     180       1
      24      27      30     138       3      24      27     102     177       1
     132      21      24      27       4      27     102     105     180       4
     135      24      27      30       2      30      27     102     177       2
      30      33      39     141       5     138      30      33      36       6
     138      30     -33      36       7      36      33      39     141       6
      36      33     -39     141       7     138      30      33      39       5
      42      45      48     150       1      42      45      60     156       1
      45      48      51     153       1      48      45      60     156       1
     150      48      51      54       1      54      57      60     156       1
     153      51      54      57       2      60      45      48     150       1
      63      57      60     156       1      69      72      75     162       8
      69      72      75     165       8      72      75      78     168       9
      72      75      78     171       9     174      87      90      72       5
     159      72      75      78       8      78      81      87     174      10
     162      75      78      81       8     165      75      78      81       8
     168      78      81      84      11     168      78     -81      84      12
     171      78      81      84      11     171      78     -81      84      12
      84      81      87     174       6      84      81     -87     174       7
      90      72      75     162       8      90      72      75     165       8
     159      72      90      93      13     159      72     -90      93      14
     174      87      90      93       6     174      87     -90      93       7
     153      51      54      96       1     135      24      27     102       1
     102      27      30     138       3     105      18      21     132       1
     129       9      12     108       1     111       3       6     126       1
     183     108     111     114       1     126       6       9     129       1
     132      21      24     135       2     150      48      51     153       1
     159      72      75     162       8     159      72      75     165       8
     162      75      78     168      15     162      75      78     171      15
     165      75      78     168      15     165      75      78     171      15
     177     102     105     180       2       3       6    -126      -9      16
      12       9    -129      -6      16      18      21    -132     -24      16
      27      24    -135     -21      16      27      30    -138     -33      16
     141      39     -42     -33      16      45      48    -150     -51      16
      54      51    -153     -48      16     156      45     -60     -57      16
     174      87     -90     -81      16      27     102    -177    -105      16
      18     105    -180    -102      16     183      12    -108    -111      16
      63      69      72     159      17     120       0       3     111      17
     171      78      81      87      18     117       0       3       6      17
     123       0       3       6      17     144      42      45      48      17
      33      39      42     144      19      33      39      42     147      19
       3     111     114     186      17     144      42      45      60      17
       3     111     114     189      17     147      42      45      48      17
     117       0       3     111      17       3     111     114     192      17
     123       0       3     111      17     108     111     114     186      17
     147      42      45      60      17     108     111     114     189      17
     108     111     114     192      17      96      69      72     159      17
     141      39      42      45      17     141      39      42     144      18
     168      78      81      87      18     141      39      42     147      18
     120       0       3       6      17     159      72      90      87      17
%FLAG DIHEDRALS_WITHOUT_HYDROGEN
%FORMAT(10I8)
       0       3       6       9      20       0       3     111     108      20
       0       3     111     114      20       3       6       9      12       4
      12     108    -111       3      21       6       3     111     108       4
       6       3     111     114      20       6       9      12      15       1
       6       9     -12     108      21     111       3       6       9       4
       9      12      15      18      22       9      12    -108     111      21
      12      15      18      21      23      12      15      18     105      23
      12     108     111     114      20      15      12     108     111       1
      15      18      21      24       1      15      18     105     102       1
     108      12      15      18      23      18      21      24      27       1
      27     102    -105      18      21      21      18     105     102       1
      21      24      27      30       2      21      24     -27     102      21
     105      18      21      24       1      24      27      30      33      24
      24      27    -102     105      21      27      30      33      36      25
      27      30      33      39      26      30      27     102     105       2
      30      33      39      42      27     102      27      30      33      24
      36      33      39      42       5      42      45      48      51      20
      42      45      60      57      28      45      48      51      54       1
      54      57     -60      45      21      63      57      60      45       1
      48      45      60      57       1      48      51     -54      57      21
      48      51      54      96       2      60      45      48      51       1
      51      54     -57      60      21      51      54      57      63       1
      51      54      96      69      29      51      54      96      99      30
      54      57      63      66      30      54      57     -63      69      31
      63      69     -96      54       7      72      69      96      54      27
      57      54     -96      69      31      57      54      96      99      30
      57      63      69      72      27      57      63     -69      96       7
      96      54      57      60       1      60      57      63      66      30
      60      57      63      69      29      96      54     -57      63      21
      63      69      72      75      32      63      69     -72      75      33
      63      69     -72      75      34      63      69      72      90      35
      63      69     -72      90      36      63      69      96      99      27
      66      63      69      72       5      66      63      69      96      25
      69      72      75      78      37      69      72      90      87      38
      69      72     -90      87      39      72      69      96      99       5
      72      75      78      81      40      81      87     -90      72      41
      96      69      72      75      32      96      69     -72      75      33
      96      69     -72      75      34      75      72      90      87      42
      75      72      90      93      43      75      78      81      84      43
      75      78     -81      87      44      90      72      75      78      45
      78      81     -87      90      41      81      87      90      93      27
      84      81      87      90      46      96      69      72      90      35
      96      69     -72      90      36       6       0      -3    -111      16
      15      12    -108      -9      16      15      18     -21    -105      16
     102      24     -27     -30      16      36      33     -39     -30      47
      42      45     -60     -48      16      57      54     -96     -51      16
      54      57     -63     -60      16      57      63     -66     -69      47
      72      69     -96     -63      16      84      81     -87     -78      47
      72      87     -90     -93      47      54      96     -99     -69      47
       3     111    -114    -108      16      39      42      45      48      17
      33      39      42      45      17      39      42      45      60      17
      69      72      90      93      17
%FLAG SOLTY
%FORMAT(5E16.8)

%FLAG HBOND_ACOEF
%FORMAT(5E16.8)

%FLAG HBOND_BCOEF
%FORMAT(5E16.8)

%FLAG HBCUT
%FORMAT(5E16.8)

%FLAG TREE_CHAIN_CLASSIFICATION
%FORMAT(20a4)
BLA BLA BLA BLA BLA BLA BLA BLA BLA BLA BLA BLA BLA BLA BLA BLA BLA BLA BLA BLA 
BLA BLA BLA BLA BLA BLA BLA BLA BLA BLA BLA BLA BLA BLA BLA BLA BLA BLA BLA BLA 
BLA BLA BLA BLA BLA BLA BLA BLA BLA BLA BLA BLA BLA BLA BLA BLA BLA BLA BLA BLA 
BLA BLA BLA BLA BLA 
%FLAG JOIN_ARRAY
%FORMAT(10I8)
       0       0       0       0       0       0       0       0       0       0
       0       0       0       0       0       0       0       0       0       0
       0       0       0       0       0       0       0       0       0       0
       0       0       0       0       0       0       0       0       0       0
       0       0       0       0       0       0       0       0       0       0
       0       0       0       0       0       0       0       0       0       0
       0       0       0       0       0
%FLAG IROTAT
%FORMAT(10I8)
       0       0       0       0       0       0       0       0       0       0
       0       0       0       0       0       0       0       0       0       0
       0       0       0       0       0       0       0       0       0       0
       0       0       0       0       0       0       0       0       0       0
       0       0       0       0       0       0       0       0       0       0
       0       0       0       0       0       0       0       0       0       0
       0       0       0       0       0
%FLAG BOX_DIMENSIONS
%FORMAT(5E16.8)
  0.00000000E+00  0.00000000E+00  0.00000000E+00  0.00000000E+00
%FLAG RADIUS_SET
%FORMAT(1a80)
0                                                                               
%FLAG RADII
%FORMAT(5E16.8)
  0.00000000E+00  0.00000000E+00  0.00000000E+00  0.00000000E+00  0.00000000E+00
  0.00000000E+00  0.00000000E+00  0.00000000E+00  0.00000000E+00  0.00000000E+00
  0.00000000E+00  0.00000000E+00  0.00000000E+00  0.00000000E+00  0.00000000E+00
  0.00000000E+00  0.00000000E+00  0.00000000E+00  0.00000000E+00  0.00000000E+00
  0.00000000E+00  0.00000000E+00  0.00000000E+00  0.00000000E+00  0.00000000E+00
  0.00000000E+00  0.00000000E+00  0.00000000E+00  0.00000000E+00  0.00000000E+00
  0.00000000E+00  0.00000000E+00  0.00000000E+00  0.00000000E+00  0.00000000E+00
  0.00000000E+00  0.00000000E+00  0.00000000E+00  0.00000000E+00  0.00000000E+00
  0.00000000E+00  0.00000000E+00  0.00000000E+00  0.00000000E+00  0.00000000E+00
  0.00000000E+00  0.00000000E+00  0.00000000E+00  0.00000000E+00  0.00000000E+00
  0.00000000E+00  0.00000000E+00  0.00000000E+00  0.00000000E+00  0.00000000E+00
  0.00000000E+00  0.00000000E+00  0.00000000E+00  0.00000000E+00  0.00000000E+00
  0.00000000E+00  0.00000000E+00  0.00000000E+00  0.00000000E+00  0.00000000E+00
%FLAG SCREEN
%FORMAT(5E16.8)
  0.00000000E+00  0.00000000E+00  0.00000000E+00  0.00000000E+00  0.00000000E+00
  0.00000000E+00  0.00000000E+00  0.00000000E+00  0.00000000E+00  0.00000000E+00
  0.00000000E+00  0.00000000E+00  0.00000000E+00  0.00000000E+00  0.00000000E+00
  0.00000000E+00  0.00000000E+00  0.00000000E+00  0.00000000E+00  0.00000000E+00
  0.00000000E+00  0.00000000E+00  0.00000000E+00  0.00000000E+00  0.00000000E+00
  0.00000000E+00  0.00000000E+00  0.00000000E+00  0.00000000E+00  0.00000000E+00
  0.00000000E+00  0.00000000E+00  0.00000000E+00  0.00000000E+00  0.00000000E+00
  0.00000000E+00  0.00000000E+00  0.00000000E+00  0.00000000E+00  0.00000000E+00
  0.00000000E+00  0.00000000E+00  0.00000000E+00  0.00000000E+00  0.00000000E+00
  0.00000000E+00  0.00000000E+00  0.00000000E+00  0.00000000E+00  0.00000000E+00
  0.00000000E+00  0.00000000E+00  0.00000000E+00  0.00000000E+00  0.00000000E+00
  0.00000000E+00  0.00000000E+00  0.00000000E+00  0.00000000E+00  0.00000000E+00
  0.00000000E+00  0.00000000E+00  0.00000000E+00  0.00000000E+00  0.00000000E+00
%FLAG IPOL
%FORMAT(1I8)
       0
```
