## Supplementary material for "Discovery of molecular glues by modeling ternary complex conformational ensembles and thermodynamic stability": Small molecule parameters for GSPT1-CRBN molecular glues: mg_27_gspt1-crbn.parm7

```
%VERSION  VERSION_STAMP = V0001.000  DATE = 10/16/25  02:41:53
%FLAG TITLE
%FORMAT(20a4)
ligand.sdf  
%FLAG POINTERS
%FORMAT(10I8)
      57      11      22      38      49      53      96      88       0       0
     308       1      38      53      88      16      35      47       0       0
       0       0       0       0       0       0       0       0      57       0
       0       1
%FLAG ATOM_NAME
%FORMAT(20a4)
C1  C2  C3  O1  C4  C5  C6  C7  C8  C9  N1  C10 O2  N2  C11 C12 C13 C14 C15 C16 
C17 C18 O3  N3  C19 C20 C21 C22 O4  N4  C23 O5  C24 O6  C25 H1  H2  H3  H4  H5  
H6  H7  H8  H9  H10 H11 H12 H13 H14 H15 H16 H17 H18 H19 H20 H21 H22 
%FLAG ATOMIC_NUMBER
%FORMAT(10I8)
       6       6       6       8       6       6       6       6       6       6
       7       6       8       7       6       6       6       6       6       6
       6       6       8       7       6       6       6       6       8       7
       6       8       6       8       6       1       1       1       1       1
       1       1       1       1       1       1       1       1       1       1
       1       1       1       1       1       1       1
%FLAG RESIDUE_LABEL
%FORMAT(20a4)
LIG 
%FLAG RESIDUE_POINTER
%FORMAT(10I8)
       1
%FLAG RESIDUE_NUMBER
%FORMAT(20I4)
   1
%FLAG RESIDUE_ICODE
%FORMAT(20a4)
    
%FLAG RESIDUE_CHAINID
%FORMAT(20a4)
A   
%FLAG SOLVENT_POINTERS
%FORMAT(3I8)
       0       1       0
%FLAG ATOMS_PER_MOLECULE
%FORMAT(10I8)
      57
%FLAG MASS
%FORMAT(5E16.8)
  1.20100000E+01  1.20100000E+01  1.20100000E+01  1.60000000E+01  1.20100000E+01
  1.20100000E+01  1.20100000E+01  1.20100000E+01  1.20100000E+01  1.20100000E+01
  1.40100000E+01  1.20100000E+01  1.60000000E+01  1.40100000E+01  1.20100000E+01
  1.20100000E+01  1.20100000E+01  1.20100000E+01  1.20100000E+01  1.20100000E+01
  1.20100000E+01  1.20100000E+01  1.60000000E+01  1.40100000E+01  1.20100000E+01
  1.20100000E+01  1.20100000E+01  1.20100000E+01  1.60000000E+01  1.40100000E+01
  1.20100000E+01  1.60000000E+01  1.20100000E+01  1.60000000E+01  1.20100000E+01
  1.00800000E+00  1.00800000E+00  1.00800000E+00  1.00800000E+00  1.00800000E+00
  1.00800000E+00  1.00800000E+00  1.00800000E+00  1.00800000E+00  1.00800000E+00
  1.00800000E+00  1.00800000E+00  1.00800000E+00  1.00800000E+00  1.00800000E+00
  1.00800000E+00  1.00800000E+00  1.00800000E+00  1.00800000E+00  1.00800000E+00
  1.00800000E+00  1.00800000E+00
%FLAG CHARGE
%FORMAT(5E16.8)
 -7.45024202E+00 -1.44577550E+00  6.48998148E+00 -6.48564457E+00  4.58343690E+00
 -3.94751507E+00 -2.58219102E+00 -3.90722557E+00  1.30185578E+00  2.28653420E+00
 -1.14050096E+01  1.59020728E+01 -1.16496257E+01 -1.14450440E+01  2.23501976E+00
  1.67129469E+00 -3.53855199E+00 -3.21907863E+00 -1.09413978E+00 -1.03344130E+00
 -4.25415994E+00  1.29640731E+01 -9.95345760E+00 -8.45523831E+00  6.58772590E-01
 -7.62074808E-01 -1.98686848E+00  1.27221174E+01 -1.00936600E+01 -1.26524900E+01
  1.23964667E+01 -9.99932312E+00  1.28856261E+01 -9.94192288E+00 -5.32502984E+00
  5.84194182E+00  3.56974857E-01  3.56974857E-01  3.33400667E+00  2.89661681E+00
  3.14602543E+00  9.63157889E-01  9.63157889E-01  5.59719811E+00  5.63579294E+00
  1.11651677E+00  1.11651677E+00  2.95305127E+00  3.21907863E+00  3.85587512E+00
  1.58646988E+00  8.90323356E-01  8.90323356E-01  1.23051547E+00  1.23051547E+00
  6.89072630E+00  2.45862561E+00
%FLAG AMBER_ATOM_TYPE
%FORMAT(20a4)
a0  a0  a1  a2  a3  a3  a3  a3  a3  a1  a4  a3  a5  a4  a1  a3  a3  a3  a3  a3  
a3  a3  a5  a6  a1  a1  a1  a3  a5  a4  a3  a5  a3  a5  a3  a7  a8  a8  a7  a7  
a7  a8  a8  a9  a9  a8  a8  a7  a7  a7  a8  aa  aa  aa  aa  a9  a7  
%FLAG ATOM_TYPE_INDEX
%FORMAT(10I8)
       1       1       2       3       4       4       4       4       4       2
       5       4       6       5       2       4       4       4       4       4
       4       4       6       7       2       2       2       4       6       5
       4       6       4       6       4       8       9       9       8       8
       8       9       9      10      10       9       9       8       8       8
       9      11      11      11      11      10       8
%FLAG NONBONDED_PARM_INDEX
%FORMAT(10I8)
       1       2       4       7      11      16      22      29      37      46
      56       2       3       5       8      12      17      23      30      38
      47      57       4       5       6       9      13      18      24      31
      39      48      58       7       8       9      10      14      19      25
      32      40      49      59      11      12      13      14      15      20
      26      33      41      50      60      16      17      18      19      20
      21      27      34      42      51      61      22      23      24      25
      26      27      28      35      43      52      62      29      30      31
      32      33      34      35      36      44      53      63      37      38
      39      40      41      42      43      44      45      54      64      46
      47      48      49      50      51      52      53      54      55      65
      56      57      58      59      60      61      62      63      64      65
      66
%FLAG LENNARD_JONES_ACOEF
%FORMAT(5E16.8)
  2.00699373E+06  1.43247418E+06  1.02070234E+06  7.65340104E+05  5.42495259E+05
  2.83664957E+05  1.18646485E+06  8.43936994E+05  4.46113364E+05  6.96520234E+05
  1.19377827E+06  8.48312933E+05  4.47066538E+05  6.99423464E+05  7.01941829E+05
  8.92240303E+05  6.30889779E+05  3.27355762E+05  5.17475097E+05  5.17838332E+05
  3.76404524E+05  1.20149128E+06  8.52124070E+05  4.46338643E+05  7.01136502E+05
  7.02861009E+05  5.15506105E+05  7.02171940E+05  1.32565524E+05  9.27576555E+04
  4.65755287E+04  7.52563071E+04  7.48505076E+04  5.27278056E+04  7.36017309E+04
  6.90923756E+03  1.00312609E+05  6.97988489E+04  3.44378140E+04  5.63002155E+04
  5.58141682E+04  3.86631340E+04  5.45227568E+04  4.88720517E+03  3.39010375E+03
  3.37176158E+03  2.23574063E+03  9.46811086E+02  1.71454860E+03  1.65217974E+03
  9.87808596E+02  1.52377109E+03  9.04508385E+01  5.24581747E+01  1.34733945E-01
  1.43352519E+05  1.00237849E+05  5.02251299E+04  8.12680027E+04  8.07979867E+04
  5.68024324E+04  7.93869534E+04  7.41102589E+03  5.22987638E+03  9.47503830E+01
  7.94702130E+03
%FLAG LENNARD_JONES_BCOEF
%FORMAT(5E16.8)
  1.13192968E+03  8.66934547E+02  6.63420569E+02  5.74049851E+02  4.38143946E+02
  2.87012724E+02  7.71977944E+02  5.90240404E+02  3.88755014E+02  5.24656837E+02
  8.08475897E+02  6.17845310E+02  4.06319118E+02  5.48916588E+02  5.74135770E+02
  7.38482516E+02  5.62953487E+02  3.67354384E+02  4.98855817E+02  5.21020965E+02
  4.69331362E+02  8.81240310E+02  6.72793718E+02  4.41105243E+02  5.97126500E+02
  6.24205470E+02  5.64811861E+02  6.77865265E+02  1.63949457E+02  1.24327167E+02
  7.98085677E+01  1.09571385E+02  1.14090863E+02  1.01173645E+02  1.22921062E+02
  2.10939541E+01  1.52048386E+02  1.14980621E+02  7.31640558E+01  1.01039245E+02
  1.05035252E+02  9.23645753E+01  1.12792587E+02  1.89139651E+01  1.67945417E+01
  2.32122183E+01  1.71354453E+01  1.01017314E+01  1.46823013E+01  1.50478920E+01
  1.22935547E+01  1.57013027E+01  2.14260820E+00  1.73961209E+00  7.34122455E-02
  1.81763516E+02  1.37789584E+02  8.83569099E+01  1.21393339E+02  1.26375569E+02
  1.11954197E+02  1.36102537E+02  2.32911785E+01  2.08596672E+01  2.33795591E+00
  2.57136573E+01
%FLAG NUMBER_EXCLUDED_ATOMS
%FORMAT(10I8)
       6       6       7       9      11       8       7      10      10      10
       9      10       4       8      10      12      10       9      11       9
       8       9       3      11      14      12      10       9       5       6
       6       2       3       1       5       1       1       1       1       1
       1       2       1       1       2       1       1       1       1       1
       2       3       2       1       1       1       1
%FLAG EXCLUDED_ATOMS_LIST
%FORMAT(10I8)
       2       3       4      36      37      38       3       4       5      36
      37      38       4       5       6      35      36      37      38       5
       6       7       9      35      37      38      39      57       6       7
       8       9      10      35      37      38      39      40      57       7
       8       9      35      39      40      41      57       8       9      10
      35      39      40      41       9      10      11      35      39      40
      41      42      43      57      10      11      12      35      40      41
      42      43      44      57      11      12      13      14      35      41
      42      43      44      57      12      13      14      15      35      42
      43      44      45      13      14      15      16      42      43      44
      45      46      47      14      15      44      45      15      16      17
      21      44      45      46      47      16      17      18      20      21
      45      46      47      48      50      17      18      19      20      21
      22      45      46      47      48      49      50      18      19      20
      21      33      46      47      48      49      50      19      20      21
      22      24      33      34      48      49      20      21      22      23
      24      25      33      34      48      49      50      21      22      23
      24      25      33      34      49      50      22      23      24      33
      46      47      48      50      23      24      25      26      31      33
      34      50      51      24      25      33      25      26      27      30
      31      32      33      34      51      52      53      26      27      28
      30      31      32      33      34      51      52      53      54      55
      56      27      28      29      30      31      32      33      51      52
      53      54      55      28      29      30      31      51      52      53
      54      55      56      29      30      31      32      52      53      54
      55      56      30      31      54      55      56      31      32      51
      54      55      56      32      33      51      52      53      56      51
      56      34      49      51       0      39      41      42      43      57
       0      38       0      40      41       0      43      44      44       0
      46      47      47       0      49       0       0      52      53      53
      54      55      54      55      55       0       0       0
%FLAG BOND_FORCE_CONSTANT
%FORMAT(5E16.8)
  4.33700000E+02  3.75900000E+02  3.95700000E+02  5.27300000E+02  8.37300000E+02
  2.95900000E+02  2.84800000E+02  3.57500000E+02  3.78600000E+02  2.50300000E+02
  2.63800000E+02  3.56200000E+02  6.52600000E+02  2.72700000E+02  2.32500000E+02
  2.43200000E+02
%FLAG BOND_EQUIL_VALUE
%FORMAT(5E16.8)
  1.06700000E+00  1.09700000E+00  1.08600000E+00  1.01300000E+00  1.19800000E+00
  1.46700000E+00  1.43200000E+00  1.37000000E+00  1.39800000E+00  1.51600000E+00
  1.46200000E+00  1.37900000E+00  1.21800000E+00  1.49100000E+00  1.53800000E+00
  1.52400000E+00
%FLAG BONDS_INC_HYDROGEN
%FORMAT(10I8)
       0     105       1       6     108       2       6     111       2      15
     114       3      18     117       3      21     120       3      27     123
       2      27     126       2      30     129       4      39     132       4
      42     135       2      42     138       2      48     141       3      51
     144       3      60     147       3      72     150       2      75     153
       2      75     156       2      78     159       2      78     162       2
      87     165       4     102     168       3
%FLAG BONDS_WITHOUT_HYDROGEN
%FORMAT(10I8)
       0       3       5       3       6       6       6       9       7       9
      12       8      12      15       9      12     102       9      15      18
       9      18      21       9      21      24       9      24      27      10
      24     102       9      27      30      11      30      33      12      33
      39      12      33      36      13      39      42      11      42      45
      10      45      60       9      45      48       9      48      51       9
      51      54       9      54      96      14      54      57       9      57
      63      14      57      60       9      63      69      12      63      66
      13      69      96      12      69      72      11      72      75      15
      72      90      16      75      78      15      78      81      16      81
      87      12      81      84      13      87      90      12      90      93
      13      96      99      13
%FLAG ANGLE_FORCE_CONSTANT
%FORMAT(5E16.8)
  4.48000000E+01  4.89000000E+01  6.24000000E+01  4.87000000E+01  4.75000000E+01
  4.61000000E+01  6.15000000E+01  4.87000000E+01  4.68000000E+01  4.69000000E+01
  4.74000000E+01  4.75000000E+01  3.88000000E+01  3.90000000E+01  5.80000000E+01
  8.72000000E+01  6.61000000E+01  8.73000000E+01  6.88000000E+01  6.56000000E+01
  8.35000000E+01  6.53000000E+01  1.13800000E+02  1.12400000E+02  6.57000000E+01
  6.64000000E+01  8.54000000E+01  8.62000000E+01  6.56000000E+01  8.32000000E+01
  8.45000000E+01  6.49000000E+01  8.43000000E+01  8.46000000E+01  6.53000000E+01
%FLAG ANGLE_EQUIL_VALUE
%FORMAT(5E16.8)
  3.12605922E+00  1.90659767E+00  1.91602245E+00  2.09230071E+00  1.91218273E+00
  2.05390346E+00  1.90031449E+00  2.05163454E+00  1.91637152E+00  1.91218273E+00
  1.89839463E+00  1.88879532E+00  1.89298411E+00  1.87762521E+00  3.11558725E+00
  1.90240888E+00  2.05879039E+00  2.08043247E+00  2.09474417E+00  2.10783414E+00
  1.96140101E+00  2.10643787E+00  2.14762764E+00  1.98199590E+00  2.09439510E+00
  2.10015469E+00  2.01149196E+00  2.13977366E+00  2.21796441E+00  1.94796198E+00
  1.90345608E+00  1.94621665E+00  2.01027023E+00  2.15024564E+00  1.93801360E+00
%FLAG ANGLES_INC_HYDROGEN
%FORMAT(10I8)
       3       0     105       1       3       6     108       2       3       6
     111       2       9       6     108       3       9       6     111       3
      12      15     114       4      12     102     168       4      15      18
     117       4      18      15     114       4      18      21     120       4
      21      18     117       4      24      21     120       4      24      27
     123       5      24      27     126       5      24     102     168       4
      27      30     129       6      30      27     123       7      30      27
     126       7      33      30     129       8      33      39     132       8
      39      42     135       7      39      42     138       7      42      39
     132       6      45      42     135       5      45      42     138       5
      45      48     141       4      45      60     147       4      48      51
     144       4      51      48     141       4      54      51     144       4
      57      60     147       4      69      72     150       7      72      75
     153       9      72      75     156       9      75      72     150      10
      75      78     159       9      75      78     162       9      78      75
     153       9      78      75     156       9      81      78     159      11
      81      78     162      11      81      87     165       8      90      72
     150      12      90      87     165       8     108       6     111      13
     123      27     126      13     135      42     138      13     153      75
     156      14     159      78     162      14
%FLAG ANGLES_WITHOUT_HYDROGEN
%FORMAT(10I8)
       0       3       6      15       3       6       9      16       6       9
      12      17       9      12      15      18       9      12     102      18
      12      15      18      19      12     102      24      19      15      12
     102      19      15      18      21      19      18      21      24      19
      21      24      27      20      21      24     102      19      24      27
      30      21      27      24     102      20      27      30      33      22
      30      33      36      23      30      33      39      24      33      39
      42      22      36      33      39      23      39      42      45      21
      42      45      48      20      42      45      60      20      45      48
      51      19      45      60      57      19      48      45      60      19
      48      51      54      19      51      54      57      25      51      54
      96      26      54      57      60      25      54      57      63      26
      54      96      69      27      54      96      99      28      57      54
      96      26      57      63      66      28      57      63      69      27
      60      57      63      26      63      69      72      22      63      69
      96      29      66      63      69      23      69      72      75      30
      69      72      90      31      69      96      99      23      72      69
      96      22      72      75      78      32      72      90      87      33
      72      90      93      34      75      72      90      35      75      78
      81      35      78      81      84      34      78      81      87      33
      81      87      90      29      84      81      87      23      87      90
      93      23
%FLAG DIHEDRAL_FORCE_CONSTANT
%FORMAT(5E16.8)
  3.62500000E+00  3.83300000E-01  3.62500000E+00  2.50000000E+00  2.00000000E+00
  2.50000000E+00  1.55600000E-01  8.00000000E-02  2.50000000E+00  1.55600000E-01
  8.30000000E-01 -4.00000000E-02  8.00000000E-01 -8.00000000E-02  2.00000000E+00
  1.20000000E-01  1.10000000E+00  0.00000000E+00  0.00000000E+00  0.00000000E+00
  1.61000000E+00  3.62500000E+00  3.62500000E+00  2.50000000E+00  1.00000000E+00
  5.22500000E-01  1.00000000E+00  2.50000000E+00  5.22500000E-01  1.00000000E+00
 -1.02000000E+00  1.70000000E-01  1.00000000E-01  6.40000000E-01  3.90000000E-01
  2.50000000E+00  1.00000000E-01 -1.00000000E-01  2.12000000E+00  2.50000000E+00
  1.00000000E-01 -1.72000000E+00  7.10000000E-01  2.70000000E-01  7.10000000E-01
  1.00000000E-01  1.05000000E+01
%FLAG DIHEDRAL_PERIODICITY
%FORMAT(5E16.8)
  2.00000000E+00  3.00000000E+00  2.00000000E+00  2.00000000E+00  1.00000000E+00
  2.00000000E+00  3.00000000E+00  3.00000000E+00  2.00000000E+00  3.00000000E+00
  1.00000000E+00  3.00000000E+00  1.00000000E+00  3.00000000E+00  1.00000000E+00
  3.00000000E+00  2.00000000E+00  1.00000000E+00  1.00000000E+00  1.00000000E+00
  2.00000000E+00  2.00000000E+00  2.00000000E+00  2.00000000E+00  2.00000000E+00
  2.00000000E+00  2.00000000E+00  2.00000000E+00  2.00000000E+00  2.00000000E+00
  1.00000000E+00  3.00000000E+00  4.00000000E+00  1.00000000E+00  2.00000000E+00
  2.00000000E+00  3.00000000E+00  1.00000000E+00  2.00000000E+00  2.00000000E+00
  3.00000000E+00  1.00000000E+00  2.00000000E+00  2.00000000E+00  2.00000000E+00
  3.00000000E+00  2.00000000E+00
%FLAG DIHEDRAL_PHASE
%FORMAT(5E16.8)
  3.14159265E+00  0.00000000E+00  3.14159265E+00  3.14159265E+00  0.00000000E+00
  3.14159265E+00  0.00000000E+00  0.00000000E+00  3.14159265E+00  0.00000000E+00
  0.00000000E+00  0.00000000E+00  0.00000000E+00  0.00000000E+00  0.00000000E+00
  0.00000000E+00  3.14159265E+00  0.00000000E+00  0.00000000E+00  0.00000000E+00
  3.14159265E+00  3.14159265E+00  3.14159265E+00  3.14159265E+00  3.14159265E+00
  3.14159265E+00  3.14159265E+00  3.14159265E+00  3.14159265E+00  3.14159265E+00
  0.00000000E+00  0.00000000E+00  3.14159265E+00  0.00000000E+00  3.14159265E+00
  3.14159265E+00  0.00000000E+00  0.00000000E+00  3.14159265E+00  3.14159265E+00
  0.00000000E+00  0.00000000E+00  3.14159265E+00  3.14159265E+00  3.14159265E+00
  0.00000000E+00  3.14159265E+00
%FLAG SCEE_SCALE_FACTOR
%FORMAT(5E16.8)
  1.20000000E+00  1.20000000E+00  1.20000000E+00  1.20000000E+00  1.20000000E+00
  0.00000000E+00  1.20000000E+00  1.20000000E+00  1.20000000E+00  1.20000000E+00
  1.20000000E+00  0.00000000E+00  1.20000000E+00  0.00000000E+00  1.20000000E+00
  1.20000000E+00  0.00000000E+00  1.20000000E+00  1.20000000E+00  1.20000000E+00
  1.20000000E+00  0.00000000E+00  1.20000000E+00  1.20000000E+00  1.20000000E+00
  1.20000000E+00  0.00000000E+00  1.20000000E+00  1.20000000E+00  1.20000000E+00
  1.20000000E+00  0.00000000E+00  0.00000000E+00  1.20000000E+00  0.00000000E+00
  1.20000000E+00  1.20000000E+00  1.20000000E+00  0.00000000E+00  1.20000000E+00
  1.20000000E+00  0.00000000E+00  1.20000000E+00  1.20000000E+00  0.00000000E+00
  1.20000000E+00  0.00000000E+00
%FLAG SCNB_SCALE_FACTOR
%FORMAT(5E16.8)
  2.00000000E+00  2.00000000E+00  2.00000000E+00  2.00000000E+00  2.00000000E+00
  0.00000000E+00  2.00000000E+00  2.00000000E+00  2.00000000E+00  2.00000000E+00
  2.00000000E+00  0.00000000E+00  2.00000000E+00  0.00000000E+00  2.00000000E+00
  2.00000000E+00  0.00000000E+00  2.00000000E+00  2.00000000E+00  2.00000000E+00
  2.00000000E+00  0.00000000E+00  2.00000000E+00  2.00000000E+00  2.00000000E+00
  2.00000000E+00  0.00000000E+00  2.00000000E+00  2.00000000E+00  2.00000000E+00
  2.00000000E+00  0.00000000E+00  0.00000000E+00  2.00000000E+00  0.00000000E+00
  2.00000000E+00  2.00000000E+00  2.00000000E+00  0.00000000E+00  2.00000000E+00
  2.00000000E+00  0.00000000E+00  2.00000000E+00  2.00000000E+00  0.00000000E+00
  2.00000000E+00  0.00000000E+00
%FLAG DIHEDRALS_INC_HYDROGEN
%FORMAT(10I8)
       9      12      15     114       1       9      12     102     168       1
     108       6       9      12       2     111       6       9      12       2
      12      15      18     117       1      15      12     102     168       1
      15      18      21     120       1     114      15      18      21       3
      21      24     102     168       1     117      18      21      24       1
     120      21      24      27       1      27      24     102     168       1
      30      33      39     132       4     129      30      33      36       5
     129      30     -33      36       6      36      33      39     132       5
      36      33     -39     132       6     129      30      33      39       4
      42      45      48     141       1      42      45      60     147       1
      45      48      51     144       1      48      45      60     147       1
     141      48      51      54       1      54      57      60     147       3
     144      51      54      57       1      60      45      48     141       1
      63      57      60     147       1      69      72      75     153       7
      69      72      75     156       7      72      75      78     159       8
      72      75      78     162       8     165      87      90      72       9
     150      72      75      78      10      78      81      87     165       4
     153      75      78      81      10     156      75      78      81      10
     159      78      81      84      11     159      78     -81      84      12
     162      78      81      84      11     162      78     -81      84      12
      84      81      87     165       5      84      81     -87     165       6
      90      72      75     153      10      90      72      75     156      10
     150      72      90      93      13     150      72     -90      93      14
     165      87      90      93      15     165      87     -90      93       6
     144      51      54      96       1     102      12      15     114       1
     120      21      24     102       1     114      15      18     117       1
     117      18      21     120       1     141      48      51     144       1
     150      72      75     153      10     150      72      75     156      10
     153      75      78     159      16     153      75      78     162      16
     156      75      78     159      16     156      75      78     162      16
      12      15    -114     -18      17     117      18     -21     -15      17
      24      21    -120     -18      17      33      27     -30    -129      17
     132      39     -42     -33      17      45      48    -141     -51      17
      54      51    -144     -48      17     147      45     -60     -57      17
     165      87     -90     -81      17     168      12    -102     -24      17
       0       3       6     111      18     162      78      81      87      18
     126      27      30      33      19     102      24      27     123      19
     135      42      45      48      19      96      69      72     150      19
     126      27      30     129      18     102      24      27     126      19
     159      78      81      87      18      63      69      72     150      19
     135      42      45      60      19      24      27      30     129      19
      33      39      42     135      20      33      39      42     138      20
     138      42      45      48      19     123      27      30      33      19
     138      42      45      60      19     132      39      42     135      18
     132      39      42     138      18     132      39      42      45      19
     123      27      30     129      18      21      24      27     123      19
      21      24      27     126      19     105       0       3       6      19
     150      72      90      87      19       0       3       6     108      18
%FLAG DIHEDRALS_WITHOUT_HYDROGEN
%FORMAT(10I8)
       3       6       9      12       2       6       9      12      15      21
       6       9      12     102      21       9      12      15      18       1
       9      12     102      24       3      12      15      18      21       1
      21      24    -102      12      22      27      24     102      12      23
      15      12     102      24       1      15      18     -21      24      22
     102      12      15      18       3      18      21      24      27      23
      18      21     -24     102      22      27      30      33      36       4
      27      30      33      39      24      30      33      39      42      24
      36      33      39      42       4      42      45      48      51      23
      42      45      60      57      23      45      48      51      54       1
      54      57     -60      45      22      63      57      60      45       1
      48      45      60      57       1      48      51     -54      57      22
      48      51      54      96       3      60      45      48      51       3
      51      54     -57      60      22      51      54      57      63       1
      51      54      96      69      25      51      54      96      99      26
      54      57      63      66      26      54      57     -63      69      27
      63      69     -96      54       6      72      69      96      54      28
      57      54     -96      69      27      57      54      96      99      26
      57      63      69      72      24      57      63     -69      96       6
      96      54      57      60       1      60      57      63      66      29
      60      57      63      69      30      96      54     -57      63      22
      63      69      72      75      31      63      69     -72      75      32
      63      69     -72      75      33      63      69      72      90      34
      63      69     -72      90      35      63      69      96      99      24
      66      63      69      72       4      66      63      69      96      36
      69      72      75      78      37      69      72      90      87      38
      69      72     -90      87      39      72      69      96      99      40
      72      75      78      81      41      81      87     -90      72      42
      96      69      72      75      31      96      69     -72      75      32
      96      69     -72      75      33      75      72      90      87      43
      75      72      90      93      44      75      78      81      84      44
      75      78     -81      87      45      90      72      75      78      46
      78      81     -87      90      42      81      87      90      93      24
      84      81      87      90      24      96      69      72      90      34
      96      69     -72      90      35       9      12    -102     -15      17
      27      24    -102     -21      17      36      33     -39     -30      47
      42      45     -60     -48      17      57      54     -96     -51      17
      54      57     -63     -60      17      57      63     -66     -69      47
      72      69     -96     -63      17      84      81     -87     -78      47
      72      87     -90     -93      47      54      96     -99     -69      47
      39      42      45      60      19     102      24      27      30      19
      69      72      90      93      19      24      27      30      33      19
      33      39      42      45      20      21      24      27      30      19
       0       3       6       9      19      39      42      45      48      19
%FLAG SOLTY
%FORMAT(5E16.8)

%FLAG HBOND_ACOEF
%FORMAT(5E16.8)

%FLAG HBOND_BCOEF
%FORMAT(5E16.8)

%FLAG HBCUT
%FORMAT(5E16.8)

%FLAG TREE_CHAIN_CLASSIFICATION
%FORMAT(20a4)
BLA BLA BLA BLA BLA BLA BLA BLA BLA BLA BLA BLA BLA BLA BLA BLA BLA BLA BLA BLA 
BLA BLA BLA BLA BLA BLA BLA BLA BLA BLA BLA BLA BLA BLA BLA BLA BLA BLA BLA BLA 
BLA BLA BLA BLA BLA BLA BLA BLA BLA BLA BLA BLA BLA BLA BLA BLA BLA 
%FLAG JOIN_ARRAY
%FORMAT(10I8)
       0       0       0       0       0       0       0       0       0       0
       0       0       0       0       0       0       0       0       0       0
       0       0       0       0       0       0       0       0       0       0
       0       0       0       0       0       0       0       0       0       0
       0       0       0       0       0       0       0       0       0       0
       0       0       0       0       0       0       0
%FLAG IROTAT
%FORMAT(10I8)
       0       0       0       0       0       0       0       0       0       0
       0       0       0       0       0       0       0       0       0       0
       0       0       0       0       0       0       0       0       0       0
       0       0       0       0       0       0       0       0       0       0
       0       0       0       0       0       0       0       0       0       0
       0       0       0       0       0       0       0
%FLAG BOX_DIMENSIONS
%FORMAT(5E16.8)
  0.00000000E+00  0.00000000E+00  0.00000000E+00  0.00000000E+00
%FLAG RADIUS_SET
%FORMAT(1a80)
0                                                                               
%FLAG RADII
%FORMAT(5E16.8)
  0.00000000E+00  0.00000000E+00  0.00000000E+00  0.00000000E+00  0.00000000E+00
  0.00000000E+00  0.00000000E+00  0.00000000E+00  0.00000000E+00  0.00000000E+00
  0.00000000E+00  0.00000000E+00  0.00000000E+00  0.00000000E+00  0.00000000E+00
  0.00000000E+00  0.00000000E+00  0.00000000E+00  0.00000000E+00  0.00000000E+00
  0.00000000E+00  0.00000000E+00  0.00000000E+00  0.00000000E+00  0.00000000E+00
  0.00000000E+00  0.00000000E+00  0.00000000E+00  0.00000000E+00  0.00000000E+00
  0.00000000E+00  0.00000000E+00  0.00000000E+00  0.00000000E+00  0.00000000E+00
  0.00000000E+00  0.00000000E+00  0.00000000E+00  0.00000000E+00  0.00000000E+00
  0.00000000E+00  0.00000000E+00  0.00000000E+00  0.00000000E+00  0.00000000E+00
  0.00000000E+00  0.00000000E+00  0.00000000E+00  0.00000000E+00  0.00000000E+00
  0.00000000E+00  0.00000000E+00  0.00000000E+00  0.00000000E+00  0.00000000E+00
  0.00000000E+00  0.00000000E+00
%FLAG SCREEN
%FORMAT(5E16.8)
  0.00000000E+00  0.00000000E+00  0.00000000E+00  0.00000000E+00  0.00000000E+00
  0.00000000E+00  0.00000000E+00  0.00000000E+00  0.00000000E+00  0.00000000E+00
  0.00000000E+00  0.00000000E+00  0.00000000E+00  0.00000000E+00  0.00000000E+00
  0.00000000E+00  0.00000000E+00  0.00000000E+00  0.00000000E+00  0.00000000E+00
  0.00000000E+00  0.00000000E+00  0.00000000E+00  0.00000000E+00  0.00000000E+00
  0.00000000E+00  0.00000000E+00  0.00000000E+00  0.00000000E+00  0.00000000E+00
  0.00000000E+00  0.00000000E+00  0.00000000E+00  0.00000000E+00  0.00000000E+00
  0.00000000E+00  0.00000000E+00  0.00000000E+00  0.00000000E+00  0.00000000E+00
  0.00000000E+00  0.00000000E+00  0.00000000E+00  0.00000000E+00  0.00000000E+00
  0.00000000E+00  0.00000000E+00  0.00000000E+00  0.00000000E+00  0.00000000E+00
  0.00000000E+00  0.00000000E+00  0.00000000E+00  0.00000000E+00  0.00000000E+00
  0.00000000E+00  0.00000000E+00
%FLAG IPOL
%FORMAT(1I8)
       0
```
