## Supplementary material for "Discovery of molecular glues by modeling ternary complex conformational ensembles and thermodynamic stability": Small molecule parameters for GSPT1-CRBN molecular glues: mg_28_gspt1-crbn.frcmod

```
Created by ParmEd
MASS
dl    12.010
dn    12.010
g6    14.010
f3    14.010
f2    14.010
bt    12.010
r2    12.010
bx    12.010
i0    14.010
co    12.010
jx    16.000
r3    12.010
gz    14.010
dk    12.010
e7     1.008
e8     1.008
e3     1.008
ec     1.008

BOND
dl-e7    375.900   1.097
dl-dn    232.500   1.538
dn-g6    262.900   1.463
dn-e8    375.900   1.097
g6-f3    302.400   1.354
g6-bt    354.500   1.380
f3-f2    374.700   1.299
f2-f2    290.700   1.365
f2-bt    450.700   1.317
bt-r2    308.200   1.456
r2-bx    378.600   1.398
bx-e3    395.700   1.086
bx-bx    378.600   1.398
r2-i0    315.200   1.412
i0-ec    527.300   1.013
i0-co    356.200   1.379
co-jx    652.600   1.218
i0-dn    263.800   1.462
dn-r2    250.300   1.516
bx-r3    378.600   1.398
r3-co    272.700   1.491
r3-r3    378.600   1.398
co-gz    356.200   1.379
gz-dn    263.800   1.462
dn-dk    232.500   1.538
dn-co    243.200   1.524
dk-dk    232.500   1.538
dk-e7    375.900   1.097
dk-co    243.200   1.524

ANGLE
ec-i0-co     48.700  117.550
e7-dk-dn     46.800  109.800
bx-r2-i0     85.600  120.190
co-r3-bx     66.400  120.330
bx-r2-bx     68.800  120.020
e8-dn-r2     47.500  109.560
e7-dk-e7     39.000  107.580
co-i0-dn     65.300  120.690
e3-bx-r2     48.700  119.880
f2-f3-g6    116.900  106.240
co-i0-r2     65.700  123.710
i0-co-dk     84.300  115.180
bx-bx-bx     68.800  120.020
g6-dn-dl     82.700  112.880
bt-g6-dn     63.700  126.460
e3-bx-bx     48.700  119.880
bx-r3-r3     65.700  120.000
r2-bt-g6     83.600  123.450
e7-dl-dn     46.800  109.800
dk-dk-dn     64.900  111.510
e8-dn-g6     61.500  108.780
e7-dl-e7     39.000  107.580
e3-bx-r3     48.700  119.880
bx-bx-r2     68.800  120.020
e7-dk-dk     46.800  109.800
jx-co-dn     84.600  123.200
co-r3-r3     66.400  120.330
e8-dn-dl     46.900  109.560
ec-i0-dn     46.100  117.680
jx-co-i0    113.800  123.050
f2-bt-r2     85.300  123.240
e7-dk-co     47.400  108.770
dl-dn-dl     64.900  111.510
bx-r2-dn     65.600  120.770
co-dk-dk     65.300  111.040
jx-co-r3     86.200  122.600
bx-r2-bt     67.100  120.790
e8-dn-co     47.500  108.220
co-gz-co     65.600  127.080
jx-co-dk     84.600  123.200
r2-dn-i0     83.500  112.380
f3-g6-bt     88.100  112.360
e8-dn-i0     61.500  108.880
r3-co-gz     85.400  115.250
e8-dn-dk     46.900  109.560
i0-co-dn     84.300  115.180
ec-i0-r2     48.000  116.000
gz-dn-dk     83.200  111.610
f2-f2-f3    113.600  111.460
e8-dn-e8     38.800  108.460
co-i0-co     65.600  127.080
r2-bx-r2     68.800  120.020
co-dn-gz     84.500  109.060
co-gz-dn     65.300  120.690
jx-co-gz    113.800  123.050
f3-g6-dn     82.500  120.180
f2-f2-bt     91.700  107.820
bx-bx-r3     68.800  120.020
r3-bx-r2     68.800  120.020
f2-bt-g6    115.500  112.220
co-dn-dk     65.300  111.040
e8-dn-gz     61.500  108.880
i0-co-i0    112.400  113.560

DIHE
bx-bx-bx-r2    1     3.62500000  180.000   2.0    SCEE=1.2 SCNB=2.0
f2-f3-g6-dn    1     4.80000000  180.000   2.0    SCEE=1.2 SCNB=2.0
e3-bx-r2-bt    1     3.62500000  180.000   2.0    SCEE=1.2 SCNB=2.0
e7-dl-dn-e8    1     0.15560000    0.000   3.0    SCEE=1.2 SCNB=2.0
e7-dk-co-jx    1     0.83000000    0.000  -1.0    SCEE=1.2 SCNB=2.0
e7-dk-co-jx    1    -0.04000000    0.000   3.0    SCEE=1.2 SCNB=2.0
r3-co-gz-dn    1     2.50000000  180.000   2.0    SCEE=1.2 SCNB=2.0
e8-dn-gz-co    1     0.00000000  180.000   4.0    SCEE=1.2 SCNB=2.0
f2-f2-bt-r2    1     4.75000000  180.000   2.0    SCEE=1.2 SCNB=2.0
jx-co-dn-dk    1     0.27000000  180.000   2.0    SCEE=1.2 SCNB=2.0
co-gz-dn-dk    1    -1.02000000    0.000  -1.0    SCEE=1.2 SCNB=2.0
co-gz-dn-dk    1     0.17000000    0.000  -3.0    SCEE=1.2 SCNB=2.0
co-gz-dn-dk    1     0.10000000  180.000   4.0    SCEE=1.2 SCNB=2.0
jx-co-r3-r3    1     0.52250000  180.000   2.0    SCEE=1.2 SCNB=2.0
jx-co-r3-bx    1     0.52250000  180.000   2.0    SCEE=1.2 SCNB=2.0
ec-i0-co-i0    1     2.50000000  180.000   2.0    SCEE=1.2 SCNB=2.0
e3-bx-bx-e3    1     3.62500000  180.000   2.0    SCEE=1.2 SCNB=2.0
e8-dn-i0-co    1     0.00000000  180.000   4.0    SCEE=1.2 SCNB=2.0
e7-dl-dn-dl    1     0.08000000    0.000   3.0    SCEE=1.2 SCNB=2.0
bx-bx-r2-i0    1     3.62500000  180.000   2.0    SCEE=1.2 SCNB=2.0
e3-bx-r3-co    1     3.62500000  180.000   2.0    SCEE=1.2 SCNB=2.0
e7-dl-dn-g6    1     0.15560000    0.000   3.0    SCEE=1.2 SCNB=2.0
e8-dn-co-jx    1     0.80000000    0.000  -1.0    SCEE=1.2 SCNB=2.0
e8-dn-co-jx    1    -0.08000000    0.000   3.0    SCEE=1.2 SCNB=2.0
e3-bx-r2-i0    1     3.62500000  180.000   2.0    SCEE=1.2 SCNB=2.0
e3-bx-r2-bx    1     3.62500000  180.000   2.0    SCEE=1.2 SCNB=2.0
e7-dk-dn-co    1     0.15560000    0.000   3.0    SCEE=1.2 SCNB=2.0
co-gz-dn-co    1     0.64000000    0.000  -1.0    SCEE=1.2 SCNB=2.0
co-gz-dn-co    1     0.39000000  180.000   2.0    SCEE=1.2 SCNB=2.0
bx-bx-r2-bx    1     3.62500000  180.000   2.0    SCEE=1.2 SCNB=2.0
f3-g6-dn-dl    1     0.00000000  180.000   4.0    SCEE=1.2 SCNB=2.0
e7-dk-co-i0    1     0.00000000  180.000   4.0    SCEE=1.2 SCNB=2.0
f2-bt-r2-bx    1     0.70000000  180.000   2.0    SCEE=1.2 SCNB=2.0
bx-bx-r3-r3    1     3.62500000  180.000   2.0    SCEE=1.2 SCNB=2.0
gz-dn-dk-dk    1     0.10000000    0.000   3.0    SCEE=1.2 SCNB=2.0
ec-i0-dn-e8    1     0.00000000  180.000   4.0    SCEE=1.2 SCNB=2.0
r3-r3-bx-r2    1     3.62500000  180.000   2.0    SCEE=1.2 SCNB=2.0
r2-bt-g6-dn    1     1.70000000  180.000   2.0    SCEE=1.2 SCNB=2.0
bt-g6-dn-dl    1     0.00000000  180.000   4.0    SCEE=1.2 SCNB=2.0
ec-i0-co-dn    1     2.50000000  180.000   2.0    SCEE=1.2 SCNB=2.0
f2-f2-f3-g6    1     4.00000000  180.000   2.0    SCEE=1.2 SCNB=2.0
co-gz-co-r3    1     2.50000000  180.000   2.0    SCEE=1.2 SCNB=2.0
e3-bx-r3-r3    1     3.62500000  180.000   2.0    SCEE=1.2 SCNB=2.0
jx-co-gz-dn    1     2.50000000  180.000   2.0    SCEE=1.2 SCNB=2.0
co-i0-r2-bx    1     0.95000000  180.000   2.0    SCEE=1.2 SCNB=2.0
e8-dn-r2-bx    1     0.00000000  180.000   4.0    SCEE=1.2 SCNB=2.0
bx-r3-co-gz    1     1.00000000  180.000   2.0    SCEE=1.2 SCNB=2.0
e3-bx-bx-r2    1     3.62500000  180.000   2.0    SCEE=1.2 SCNB=2.0
ec-i0-co-jx    1     2.00000000    0.000  -1.0    SCEE=1.2 SCNB=2.0
ec-i0-co-jx    1     2.50000000  180.000   2.0    SCEE=1.2 SCNB=2.0
jx-co-i0-co    1     2.50000000  180.000   2.0    SCEE=1.2 SCNB=2.0
bx-r2-bx-r3    1     3.62500000  180.000   2.0    SCEE=1.2 SCNB=2.0
ec-i0-r2-bx    1     0.45000000  180.000   2.0    SCEE=1.2 SCNB=2.0
e7-dk-dk-e7    1     0.12000000    0.000   3.0    SCEE=1.2 SCNB=2.0
f3-g6-bt-r2    1     1.70000000  180.000   2.0    SCEE=1.2 SCNB=2.0
e7-dk-dk-co    1     0.15560000    0.000   3.0    SCEE=1.2 SCNB=2.0
bx-r3-r3-bx    1     3.62500000  180.000   2.0    SCEE=1.2 SCNB=2.0
co-dn-dk-dk    1     0.10000000    0.000   3.0    SCEE=1.2 SCNB=2.0
f2-f2-bt-g6    1     4.75000000  180.000   2.0    SCEE=1.2 SCNB=2.0
r3-r3-co-gz    1     1.00000000  180.000   2.0    SCEE=1.2 SCNB=2.0
bx-r2-bx-r2    1     3.62500000  180.000   2.0    SCEE=1.2 SCNB=2.0
r2-bx-r2-i0    1     3.62500000  180.000   2.0    SCEE=1.2 SCNB=2.0
jx-co-dk-dk    1     0.27000000  180.000   2.0    SCEE=1.2 SCNB=2.0
i0-co-dn-dk    1     0.71000000  180.000   2.0    SCEE=1.2 SCNB=2.0
co-r3-r3-co    1     3.62500000  180.000   2.0    SCEE=1.2 SCNB=2.0
f2-bt-g6-f3    1     1.70000000  180.000   2.0    SCEE=1.2 SCNB=2.0
co-r3-r3-bx    1     3.62500000  180.000   2.0    SCEE=1.2 SCNB=2.0
bx-r2-dn-i0    1     0.00000000  180.000   4.0    SCEE=1.2 SCNB=2.0
bx-r2-bt-g6    1     0.70000000  180.000   2.0    SCEE=1.2 SCNB=2.0
r3-bx-r2-dn    1     3.62500000  180.000   2.0    SCEE=1.2 SCNB=2.0
r2-i0-co-i0    1     2.50000000  180.000   2.0    SCEE=1.2 SCNB=2.0
jx-co-i0-dn    1     2.50000000  180.000   2.0    SCEE=1.2 SCNB=2.0
co-r3-bx-r2    1     3.62500000  180.000   2.0    SCEE=1.2 SCNB=2.0
jx-co-dn-gz    1     0.00000000  180.000   4.0    SCEE=1.2 SCNB=2.0
jx-co-gz-co    1     2.50000000  180.000   2.0    SCEE=1.2 SCNB=2.0
e8-dn-co-i0    1     0.00000000  180.000   4.0    SCEE=1.2 SCNB=2.0
co-r3-bx-bx    1     3.62500000  180.000   2.0    SCEE=1.2 SCNB=2.0
co-dk-dk-dn    1     0.10000000    0.000   3.0    SCEE=1.2 SCNB=2.0
co-i0-co-dk    1    -1.72000000    0.000   1.0    SCEE=1.2 SCNB=2.0
f3-f2-f2-bt    1     4.00000000  180.000   2.0    SCEE=1.2 SCNB=2.0
r3-bx-bx-r2    1     3.62500000  180.000   2.0    SCEE=1.2 SCNB=2.0
e3-bx-r2-dn    1     3.62500000  180.000   2.0    SCEE=1.2 SCNB=2.0
i0-co-i0-dn    1     2.50000000  180.000   2.0    SCEE=1.2 SCNB=2.0
e3-bx-bx-bx    1     3.62500000  180.000   2.0    SCEE=1.2 SCNB=2.0
e8-dn-dk-dk    1     0.15560000    0.000   3.0    SCEE=1.2 SCNB=2.0
e7-dk-dn-gz    1     0.15560000    0.000   3.0    SCEE=1.2 SCNB=2.0
e7-dk-dk-dn    1     0.08000000    0.000   3.0    SCEE=1.2 SCNB=2.0
co-i0-co-dn    1    -1.72000000    0.000   1.0    SCEE=1.2 SCNB=2.0
f2-bt-g6-dn    1     1.70000000  180.000   2.0    SCEE=1.2 SCNB=2.0
jx-co-i0-r2    1     2.50000000  180.000   2.0    SCEE=1.2 SCNB=2.0
r2-bx-r2-bt    1     3.62500000  180.000   2.0    SCEE=1.2 SCNB=2.0
i0-co-dk-dk    1     0.71000000  180.000   2.0    SCEE=1.2 SCNB=2.0
ec-i0-co-dk    1     2.50000000  180.000   2.0    SCEE=1.2 SCNB=2.0
e8-dn-g6-f3    1     0.00000000  180.000   4.0    SCEE=1.2 SCNB=2.0
e8-dn-g6-bt    1     0.00000000  180.000   4.0    SCEE=1.2 SCNB=2.0
i0-co-dn-gz    1    -0.10000000    0.000  -1.0    SCEE=1.2 SCNB=2.0
i0-co-dn-gz    1     2.12000000  180.000   2.0    SCEE=1.2 SCNB=2.0
f2-f3-g6-bt    1     4.80000000  180.000   2.0    SCEE=1.2 SCNB=2.0
e7-dk-dn-e8    1     0.15560000    0.000   3.0    SCEE=1.2 SCNB=2.0
bx-bx-r2-bt    1     3.62500000  180.000   2.0    SCEE=1.2 SCNB=2.0
co-i0-dn-r2    1     0.00000000  180.000   4.0    SCEE=1.2 SCNB=2.0
e3-bx-bx-r3    1     3.62500000  180.000   2.0    SCEE=1.2 SCNB=2.0
ec-i0-dn-r2    1     0.00000000  180.000   4.0    SCEE=1.2 SCNB=2.0
bx-bx-r2-dn    1     3.62500000  180.000   2.0    SCEE=1.2 SCNB=2.0

IMPROPER
bt-bx-r2-bx     1.10000000  180.000   2.0
co-co-i0-ec     1.10000000  180.000   2.0
bx-e3-bx-r3     1.10000000  180.000   2.0
bt-dn-g6-f3     1.10000000  180.000   2.0
bx-bx-r2-dn     1.10000000  180.000   2.0
bx-e3-bx-r2     1.10000000  180.000   2.0
dk-i0-co-jx    10.50000000  180.000   2.0
gz-jx-co-r3    10.50000000  180.000   2.0
bx-bx-bx-e3     1.10000000  180.000   2.0
co-co-gz-dn     1.10000000  180.000   2.0
co-ec-i0-r2     1.10000000  180.000   2.0
bx-co-r3-r3     1.10000000  180.000   2.0
e3-r2-bx-r2     1.10000000  180.000   2.0
i0-i0-co-jx    10.50000000  180.000   2.0
co-dn-i0-ec     1.10000000  180.000   2.0
e3-r2-bx-r3     1.10000000  180.000   2.0
dn-i0-co-jx    10.50000000  180.000   2.0
bx-bx-r2-i0     1.10000000  180.000   2.0
f2-g6-bt-r2     1.10000000  180.000   2.0

NONB
dl    1.90689465   0.10780000
dn    1.90689465   0.10780000
g6    1.79919442   0.20420000
f3    1.89931803   0.09410000
f2    1.89931803   0.09410000
bt    1.86059309   0.09880000
r2    1.86059309   0.09880000
bx    1.86059309   0.09880000
i0    1.83522545   0.11740000
co    1.86059309   0.09880000
jx    1.71068828   0.14630000
r3    1.86059309   0.09880000
gz    1.78521976   0.16360000
dk    1.90689465   0.10780000
e7    1.45931291   0.02080000
e8    1.35930154   0.02080000
e3    1.47351205   0.01610000
ec    0.62100213   0.01000000
```
