## Supplementary material for "Discovery of molecular glues by modeling ternary complex conformational ensembles and thermodynamic stability": Small molecule parameters for GSPT1-CRBN molecular glues: mg_28_gspt1-crbn.parm7

```
%VERSION  VERSION_STAMP = V0001.000  DATE = 10/15/25  03:37:19
%FLAG TITLE
%FORMAT(20a4)
ligand.sdf  
%FLAG POINTERS
%FORMAT(10I8)
      62      11      24      42      53      61     104     103       0       0
     341       1      42      61     103      19      43      57       0       0
       0       0       0       0       0       0       0       0      62       0
       0       1
%FLAG ATOM_NAME
%FORMAT(20a4)
C1  C2  C3  N1  N2  N3  N4  C4  C5  C6  C7  C8  C9  N5  C10 O1  N6  C11 C12 C13 
C14 C15 C16 C17 C18 O2  N7  C19 C20 C21 C22 O3  N8  C23 O4  C24 O5  C25 H1  H2  
H3  H4  H5  H6  H7  H8  H9  H10 H11 H12 H13 H14 H15 H16 H17 H18 H19 H20 H21 H22 
H23 H24 
%FLAG ATOMIC_NUMBER
%FORMAT(10I8)
       6       6       6       7       7       7       7       6       6       6
       6       6       6       7       6       8       7       6       6       6
       6       6       6       6       6       8       7       6       6       6
       6       8       7       6       8       6       8       6       1       1
       1       1       1       1       1       1       1       1       1       1
       1       1       1       1       1       1       1       1       1       1
       1       1
%FLAG RESIDUE_LABEL
%FORMAT(20a4)
LIG 
%FLAG RESIDUE_POINTER
%FORMAT(10I8)
       1
%FLAG RESIDUE_NUMBER
%FORMAT(20I4)
   1
%FLAG RESIDUE_ICODE
%FORMAT(20a4)
    
%FLAG RESIDUE_CHAINID
%FORMAT(20a4)
A   
%FLAG SOLVENT_POINTERS
%FORMAT(3I8)
       0       1       0
%FLAG ATOMS_PER_MOLECULE
%FORMAT(10I8)
      62
%FLAG MASS
%FORMAT(5E16.8)
  1.20100000E+01  1.20100000E+01  1.20100000E+01  1.40100000E+01  1.40100000E+01
  1.40100000E+01  1.40100000E+01  1.20100000E+01  1.20100000E+01  1.20100000E+01
  1.20100000E+01  1.20100000E+01  1.20100000E+01  1.40100000E+01  1.20100000E+01
  1.60000000E+01  1.40100000E+01  1.20100000E+01  1.20100000E+01  1.20100000E+01
  1.20100000E+01  1.20100000E+01  1.20100000E+01  1.20100000E+01  1.20100000E+01
  1.60000000E+01  1.40100000E+01  1.20100000E+01  1.20100000E+01  1.20100000E+01
  1.20100000E+01  1.60000000E+01  1.40100000E+01  1.20100000E+01  1.60000000E+01
  1.20100000E+01  1.60000000E+01  1.20100000E+01  1.00800000E+00  1.00800000E+00
  1.00800000E+00  1.00800000E+00  1.00800000E+00  1.00800000E+00  1.00800000E+00
  1.00800000E+00  1.00800000E+00  1.00800000E+00  1.00800000E+00  1.00800000E+00
  1.00800000E+00  1.00800000E+00  1.00800000E+00  1.00800000E+00  1.00800000E+00
  1.00800000E+00  1.00800000E+00  1.00800000E+00  1.00800000E+00  1.00800000E+00
  1.00800000E+00  1.00800000E+00
%FLAG CHARGE
%FORMAT(5E16.8)
 -5.02131877E+00  3.43537733E+00 -5.02131877E+00  1.40118554E+00 -3.68704552E+00
 -1.30885314E+00 -5.64430276E+00  5.07487411E+00  1.67340848E+00 -3.57011302E+00
 -2.46221540E+00 -3.86768317E+00  4.27329335E+00 -1.04503615E+01  1.59050248E+01
 -1.14966495E+01 -1.13101261E+01  2.17791107E+00  1.66484399E+00 -3.50261762E+00
 -3.17806023E+00 -1.07648237E+00 -1.09703713E+00 -4.34627366E+00  1.28682420E+01
 -1.01449922E+01 -8.53304753E+00  5.75205122E-01 -6.79710012E-01 -2.08639868E+00
  1.28107871E+01 -1.01466869E+01 -1.25530874E+01  1.23721035E+01 -1.01136134E+01
  1.28633402E+01 -9.76755369E+00 -5.01982454E+00  1.53236787E+00  1.53236787E+00
  1.53236787E+00  6.29434687E-01  1.53236787E+00  1.53236787E+00  1.53236787E+00
  2.97768782E+00  2.93891077E+00  3.65794450E+00  5.83960937E+00  5.74295829E+00
  1.21719497E+00  1.21719497E+00  3.67428991E+00  3.33639380E+00  3.15892682E+00
  1.74281722E+00  7.24846649E-01  7.24846649E-01  1.42973988E+00  1.42973988E+00
  6.82643803E+00  2.52657656E+00
%FLAG AMBER_ATOM_TYPE
%FORMAT(20a4)
a0  a0  a0  a1  a2  a2  a2  a3  a3  a3  a3  a3  a3  a4  a3  a5  a4  a0  a3  a3  
a3  a3  a3  a3  a3  a5  a6  a0  a0  a0  a3  a5  a4  a3  a5  a3  a5  a3  a7  a7  
a7  a8  a7  a7  a7  a9  a9  a9  aa  aa  a8  a8  a9  a9  a9  a8  a7  a7  a7  a7  
aa  a9  
%FLAG ATOM_TYPE_INDEX
%FORMAT(10I8)
       1       1       1       2       3       3       3       4       4       4
       4       4       4       5       4       6       5       1       4       4
       4       4       4       4       4       6       7       1       1       1
       4       6       5       4       6       4       6       4       8       8
       8       9       8       8       8      10      10      10      11      11
       9       9      10      10      10       9       8       8       8       8
      11      10
%FLAG NONBONDED_PARM_INDEX
%FORMAT(10I8)
       1       2       4       7      11      16      22      29      37      46
      56       2       3       5       8      12      17      23      30      38
      47      57       4       5       6       9      13      18      24      31
      39      48      58       7       8       9      10      14      19      25
      32      40      49      59      11      12      13      14      15      20
      26      33      41      50      60      16      17      18      19      20
      21      27      34      42      51      61      22      23      24      25
      26      27      28      35      43      52      62      29      30      31
      32      33      34      35      36      44      53      63      37      38
      39      40      41      42      43      44      45      54      64      46
      47      48      49      50      51      52      53      54      55      65
      56      57      58      59      60      61      62      63      64      65
      66
%FLAG LENNARD_JONES_ACOEF
%FORMAT(5E16.8)
  1.02070234E+06  9.96156288E+05  9.62393834E+05  9.31152496E+05  9.08129325E+05
  8.49418788E+05  8.43936994E+05  8.20118841E+05  7.69669417E+05  6.96520234E+05
  8.48312933E+05  8.22399988E+05  7.73533455E+05  6.99423464E+05  7.01941829E+05
  6.30889779E+05  6.04172931E+05  5.74794372E+05  5.17475097E+05  5.17838332E+05
  3.76404524E+05  8.52124070E+05  8.22124819E+05  7.76752471E+05  7.01136502E+05
  7.02861009E+05  5.15506105E+05  7.02171940E+05  1.00237849E+05  9.33864709E+04
  9.11536140E+04  8.12680027E+04  8.07979867E+04  5.68024324E+04  7.93869534E+04
  7.94702130E+03  6.97988489E+04  6.42426496E+04  6.34206101E+04  5.63002155E+04
  5.58141682E+04  3.86631340E+04  5.45227568E+04  5.22987638E+03  3.39010375E+03
  9.27576555E+04  8.65616383E+04  8.43609183E+04  7.52563071E+04  7.48505076E+04
  5.27278056E+04  7.36017309E+04  7.41102589E+03  4.88720517E+03  6.90923756E+03
  2.23574063E+03  1.82488507E+03  2.01494581E+03  1.71454860E+03  1.65217974E+03
  9.87808596E+02  1.52377109E+03  9.47503830E+01  5.24581747E+01  9.04508385E+01
  1.34733945E-01
%FLAG LENNARD_JONES_BCOEF
%FORMAT(5E16.8)
  6.63420569E+02  7.68886722E+02  8.86613379E+02  6.12480827E+02  7.09602581E+02
  5.65438973E+02  5.90240404E+02  6.82608294E+02  5.44839710E+02  5.24656837E+02
  6.17845310E+02  7.13678316E+02  5.70274532E+02  5.48916588E+02  5.74135770E+02
  5.62953487E+02  6.46302214E+02  5.19391379E+02  4.98855817E+02  5.21020965E+02
  4.69331362E+02  6.72793718E+02  7.75280096E+02  6.20889833E+02  5.97126500E+02
  6.24205470E+02  5.64811861E+02  6.77865265E+02  1.37789584E+02  1.56027714E+02
  1.27007738E+02  1.21393339E+02  1.26375569E+02  1.11954197E+02  1.36102537E+02
  2.57136573E+01  1.14980621E+02  1.29411087E+02  1.05939628E+02  1.01039245E+02
  1.05035252E+02  9.23645753E+01  1.12792587E+02  2.08596672E+01  1.67945417E+01
  1.24327167E+02  1.40900694E+02  1.14605252E+02  1.09571385E+02  1.14090863E+02
  1.01173645E+02  1.22921062E+02  2.32911785E+01  1.89139651E+01  2.10939541E+01
  1.71354453E+01  1.81619171E+01  1.57238571E+01  1.46823013E+01  1.50478920E+01
  1.22935547E+01  1.57013027E+01  2.33795591E+00  1.73961209E+00  2.14260820E+00
  7.34122455E-02
%FLAG NUMBER_EXCLUDED_ATOMS
%FORMAT(10I8)
      12      14      10      14       5       3       4       8       9       8
       7       9       9       9       9       4       8      10      12      10
       9      11       9       8       9       3      11      14      12      10
       9       5       6       6       2       3       1       4       3       2
       1       3       2       1       1       1       1       1       1       2
       1       1       1       1       1       2       3       2       1       1
       1       1
%FLAG EXCLUDED_ATOMS_LIST
%FORMAT(10I8)
       2       3       4       5       8      39      40      41      42      43
      44      45       3       4       5       6       7       8       9      39
      40      41      42      43      44      45       4       5       8      39
      40      41      42      43      44      45       5       6       7       8
       9      10      38      39      40      41      42      43      44      45
       6       7       8       9      42       7       8       9       8       9
      10      38       9      10      11      13      38      42      46      62
      10      11      12      13      14      38      46      47      62      11
      12      13      38      46      47      48      62      12      13      14
      38      46      47      48      13      14      15      38      46      47
      48      49      62      14      15      16      17      38      47      48
      49      62      15      16      17      18      38      48      49      50
      62      16      17      18      19      38      49      50      51      52
      17      18      49      50      18      19      20      24      49      50
      51      52      19      20      21      23      24      50      51      52
      53      55      20      21      22      23      24      25      50      51
      52      53      54      55      21      22      23      24      36      51
      52      53      54      55      22      23      24      25      27      36
      37      53      54      23      24      25      26      27      28      36
      37      53      54      55      24      25      26      27      28      36
      37      54      55      25      26      27      36      51      52      53
      55      26      27      28      29      34      36      37      55      56
      27      28      36      28      29      30      33      34      35      36
      37      56      57      58      29      30      31      33      34      35
      36      37      56      57      58      59      60      61      30      31
      32      33      34      35      36      56      57      58      59      60
      31      32      33      34      56      57      58      59      60      61
      32      33      34      35      57      58      59      60      61      33
      34      59      60      61      34      35      56      59      60      61
      35      36      56      57      58      61      56      61      37      54
      56       0      46      48      49      62      40      41      42      41
      42      42      43      44      45      44      45      45       0      47
      48       0       0      51      52      52       0      54       0       0
      57      58      58      59      60      59      60      60       0       0
       0
%FLAG BOND_FORCE_CONSTANT
%FORMAT(5E16.8)
  3.75900000E+02  3.95700000E+02  5.27300000E+02  2.32500000E+02  2.62900000E+02
  3.02400000E+02  3.54500000E+02  3.74700000E+02  2.90700000E+02  4.50700000E+02
  3.08200000E+02  3.78600000E+02  3.15200000E+02  3.56200000E+02  6.52600000E+02
  2.63800000E+02  2.50300000E+02  2.72700000E+02  2.43200000E+02
%FLAG BOND_EQUIL_VALUE
%FORMAT(5E16.8)
  1.09700000E+00  1.08600000E+00  1.01300000E+00  1.53800000E+00  1.46300000E+00
  1.35400000E+00  1.38000000E+00  1.29900000E+00  1.36500000E+00  1.31700000E+00
  1.45600000E+00  1.39800000E+00  1.41200000E+00  1.37900000E+00  1.21800000E+00
  1.46200000E+00  1.51600000E+00  1.49100000E+00  1.52400000E+00
%FLAG BONDS_INC_HYDROGEN
%FORMAT(10I8)
       0     114       1       0     117       1       0     120       1       3
     123       1       6     132       1       6     126       1       6     129
       1      27     135       2      30     138       2      33     141       2
      39     144       3      48     147       3      51     150       1      51
     153       1      57     156       2      60     159       2      69     162
       2      81     165       1      84     168       1      84     171       1
      87     174       1      87     177       1      96     180       3     111
     183       2
%FLAG BONDS_WITHOUT_HYDROGEN
%FORMAT(10I8)
       0       3       4       3       9       5       3       6       4       9
      12       6       9      21       7      12      15       8      15      18
       9      18      21      10      21      24      11      24     111      12
      24      27      12      27      30      12      30      33      12      33
      36      12      36      39      13      36     111      12      39      42
      14      42      48      14      42      45      15      48      51      16
      51      54      17      54      69      12      54      57      12      57
      60      12      60      63      12      63     105      18      63      66
      12      66      72      18      66      69      12      72      78      14
      72      75      15      78      81      16      78     105      14      81
      84       4      81      99      19      84      87       4      87      90
      19      90      96      14      90      93      15      96      99      14
      99     102      15     105     108      15
%FLAG ANGLE_FORCE_CONSTANT
%FORMAT(5E16.8)
  4.69000000E+01  4.68000000E+01  6.15000000E+01  4.87000000E+01  4.80000000E+01
  4.87000000E+01  6.15000000E+01  4.61000000E+01  4.75000000E+01  4.74000000E+01
  4.75000000E+01  3.90000000E+01  3.88000000E+01  6.49000000E+01  8.27000000E+01
  8.25000000E+01  6.37000000E+01  1.16900000E+02  1.15500000E+02  8.36000000E+01
  8.81000000E+01  1.13600000E+02  9.17000000E+01  8.53000000E+01  6.71000000E+01
  6.88000000E+01  8.56000000E+01  6.57000000E+01  1.13800000E+02  1.12400000E+02
  6.53000000E+01  8.35000000E+01  6.56000000E+01  6.57000000E+01  6.64000000E+01
  8.54000000E+01  8.62000000E+01  6.56000000E+01  8.32000000E+01  8.45000000E+01
  8.43000000E+01  8.46000000E+01  6.53000000E+01
%FLAG ANGLE_EQUIL_VALUE
%FORMAT(5E16.8)
  1.91218273E+00  1.91637152E+00  1.89856916E+00  2.09230071E+00  2.02458193E+00
  2.05163454E+00  1.90031449E+00  2.05390346E+00  1.91218273E+00  1.89839463E+00
  1.88879532E+00  1.87762521E+00  1.89298411E+00  1.94621665E+00  1.97012766E+00
  2.09753670E+00  2.20714337E+00  1.85423780E+00  1.95860849E+00  2.15460896E+00
  1.96105195E+00  1.94534398E+00  1.88181400E+00  2.15094377E+00  2.10818320E+00
  2.09474417E+00  2.09771123E+00  2.15914682E+00  2.14762764E+00  1.98199590E+00
  2.10643787E+00  1.96140101E+00  2.10783414E+00  2.09439510E+00  2.10015469E+00
  2.01149196E+00  2.13977366E+00  2.21796441E+00  1.94796198E+00  1.90345608E+00
  2.01027023E+00  2.15024564E+00  1.93801360E+00
%FLAG ANGLES_INC_HYDROGEN
%FORMAT(10I8)
       0       3     123       1       3       0     114       2       3       0
     117       2       3       0     120       2       3       6     126       2
       3       6     129       2       3       6     132       2       6       3
     123       1       9       3     123       3      24      27     135       4
      24     111     183       4      27      30     138       4      30      27
     135       4      30      33     141       4      33      30     138       4
      36      33     141       4      36      39     144       5      36     111
     183       4      42      39     144       6      42      48     147       6
      48      51     150       7      48      51     153       7      51      48
     147       8      54      51     150       9      54      51     153       9
      54      57     156       4      54      69     162       4      57      60
     159       4      60      57     156       4      63      60     159       4
      66      69     162       4      78      81     165       7      81      84
     168       2      81      84     171       2      84      81     165       1
      84      87     174       2      84      87     177       2      87      84
     168       2      87      84     171       2      90      87     174      10
      90      87     177      10      90      96     180       6      99      81
     165      11      99      96     180       6     114       0     117      12
     114       0     120      12     117       0     120      12     126       6
     129      12     126       6     132      12     129       6     132      12
     150      51     153      13     168      84     171      12     174      87
     177      12
%FLAG ANGLES_WITHOUT_HYDROGEN
%FORMAT(10I8)
       0       3       6      14       0       3       9      15       3       9
      12      16       3       9      21      17       6       3       9      15
       9      12      15      18       9      21      18      19       9      21
      24      20      12       9      21      21      12      15      18      22
      15      18      21      23      18      21      24      24      21      24
      27      25      21      24     111      25      24      27      30      26
      24     111      36      26      27      24     111      26      27      30
      33      26      30      33      36      26      33      36      39      27
      33      36     111      26      36      39      42      28      39      36
     111      27      39      42      45      29      39      42      48      30
      42      48      51      31      45      42      48      29      48      51
      54      32      51      54      57      33      51      54      69      33
      54      57      60      26      54      69      66      26      57      54
      69      26      57      60      63      26      60      63      66      34
      60      63     105      35      63      66      69      34      63      66
      72      35      63     105      78      36      63     105     108      37
      66      63     105      35      66      72      75      37      66      72
      78      36      69      66      72      35      72      78      81      31
      72      78     105      38      75      72      78      29      78      81
      84      39      78      81      99      40      78     105     108      29
      81      78     105      31      81      84      87      14      81      99
      96      41      81      99     102      42      84      81      99      43
      84      87      90      43      87      90      93      42      87      90
      96      41      90      96      99      38      93      90      96      29
      96      99     102      29
%FLAG DIHEDRAL_FORCE_CONSTANT
%FORMAT(5E16.8)
  8.00000000E-02  1.55600000E-01  3.62500000E+00  3.62500000E+00  4.50000000E-01
  2.50000000E+00  2.00000000E+00  2.50000000E+00  2.00000000E+00  1.55600000E-01
  8.30000000E-01 -4.00000000E-02  8.00000000E-01 -8.00000000E-02  3.62500000E+00
  1.20000000E-01  1.10000000E+00  0.00000000E+00  0.00000000E+00  0.00000000E+00
  4.80000000E+00  1.70000000E+00  1.70000000E+00  4.00000000E+00  4.75000000E+00
  7.00000000E-01  1.70000000E+00  4.80000000E+00  4.75000000E+00  3.62500000E+00
  9.50000000E-01  2.50000000E+00  9.50000000E-01  2.50000000E+00  3.62500000E+00
  1.00000000E+00  5.22500000E-01  5.22500000E-01  1.00000000E+00  1.00000000E+00
 -1.02000000E+00  1.70000000E-01  1.00000000E-01  6.40000000E-01  3.90000000E-01
  2.50000000E+00  1.00000000E-01 -1.00000000E-01  2.12000000E+00  1.00000000E-01
 -1.72000000E+00  7.10000000E-01  2.70000000E-01  7.10000000E-01  1.00000000E-01
  2.50000000E+00  1.05000000E+01
%FLAG DIHEDRAL_PERIODICITY
%FORMAT(5E16.8)
  3.00000000E+00  3.00000000E+00  2.00000000E+00  2.00000000E+00  2.00000000E+00
  2.00000000E+00  1.00000000E+00  2.00000000E+00  1.00000000E+00  3.00000000E+00
  1.00000000E+00  3.00000000E+00  1.00000000E+00  3.00000000E+00  2.00000000E+00
  3.00000000E+00  2.00000000E+00  1.00000000E+00  1.00000000E+00  1.00000000E+00
  2.00000000E+00  2.00000000E+00  2.00000000E+00  2.00000000E+00  2.00000000E+00
  2.00000000E+00  2.00000000E+00  2.00000000E+00  2.00000000E+00  2.00000000E+00
  2.00000000E+00  2.00000000E+00  2.00000000E+00  2.00000000E+00  2.00000000E+00
  2.00000000E+00  2.00000000E+00  2.00000000E+00  2.00000000E+00  2.00000000E+00
  1.00000000E+00  3.00000000E+00  4.00000000E+00  1.00000000E+00  2.00000000E+00
  2.00000000E+00  3.00000000E+00  1.00000000E+00  2.00000000E+00  3.00000000E+00
  1.00000000E+00  2.00000000E+00  2.00000000E+00  2.00000000E+00  3.00000000E+00
  2.00000000E+00  2.00000000E+00
%FLAG DIHEDRAL_PHASE
%FORMAT(5E16.8)
  0.00000000E+00  0.00000000E+00  3.14159265E+00  3.14159265E+00  3.14159265E+00
  3.14159265E+00  0.00000000E+00  3.14159265E+00  0.00000000E+00  0.00000000E+00
  0.00000000E+00  0.00000000E+00  0.00000000E+00  0.00000000E+00  3.14159265E+00
  0.00000000E+00  3.14159265E+00  0.00000000E+00  0.00000000E+00  0.00000000E+00
  3.14159265E+00  3.14159265E+00  3.14159265E+00  3.14159265E+00  3.14159265E+00
  3.14159265E+00  3.14159265E+00  3.14159265E+00  3.14159265E+00  3.14159265E+00
  3.14159265E+00  3.14159265E+00  3.14159265E+00  3.14159265E+00  3.14159265E+00
  3.14159265E+00  3.14159265E+00  3.14159265E+00  3.14159265E+00  3.14159265E+00
  0.00000000E+00  0.00000000E+00  3.14159265E+00  0.00000000E+00  3.14159265E+00
  3.14159265E+00  0.00000000E+00  0.00000000E+00  3.14159265E+00  0.00000000E+00
  0.00000000E+00  3.14159265E+00  3.14159265E+00  3.14159265E+00  0.00000000E+00
  3.14159265E+00  3.14159265E+00
%FLAG SCEE_SCALE_FACTOR
%FORMAT(5E16.8)
  1.20000000E+00  1.20000000E+00  1.20000000E+00  1.20000000E+00  1.20000000E+00
  1.20000000E+00  1.20000000E+00  0.00000000E+00  1.20000000E+00  1.20000000E+00
  1.20000000E+00  0.00000000E+00  1.20000000E+00  0.00000000E+00  1.20000000E+00
  1.20000000E+00  0.00000000E+00  1.20000000E+00  1.20000000E+00  1.20000000E+00
  1.20000000E+00  1.20000000E+00  1.20000000E+00  0.00000000E+00  0.00000000E+00
  1.20000000E+00  0.00000000E+00  0.00000000E+00  1.20000000E+00  0.00000000E+00
  1.20000000E+00  1.20000000E+00  1.20000000E+00  1.20000000E+00  1.20000000E+00
  1.20000000E+00  1.20000000E+00  1.20000000E+00  0.00000000E+00  1.20000000E+00
  1.20000000E+00  0.00000000E+00  0.00000000E+00  1.20000000E+00  0.00000000E+00
  1.20000000E+00  1.20000000E+00  1.20000000E+00  0.00000000E+00  1.20000000E+00
  0.00000000E+00  1.20000000E+00  1.20000000E+00  0.00000000E+00  1.20000000E+00
  1.20000000E+00  0.00000000E+00
%FLAG SCNB_SCALE_FACTOR
%FORMAT(5E16.8)
  2.00000000E+00  2.00000000E+00  2.00000000E+00  2.00000000E+00  2.00000000E+00
  2.00000000E+00  2.00000000E+00  0.00000000E+00  2.00000000E+00  2.00000000E+00
  2.00000000E+00  0.00000000E+00  2.00000000E+00  0.00000000E+00  2.00000000E+00
  2.00000000E+00  0.00000000E+00  2.00000000E+00  2.00000000E+00  2.00000000E+00
  2.00000000E+00  2.00000000E+00  2.00000000E+00  0.00000000E+00  0.00000000E+00
  2.00000000E+00  0.00000000E+00  0.00000000E+00  2.00000000E+00  0.00000000E+00
  2.00000000E+00  2.00000000E+00  2.00000000E+00  2.00000000E+00  2.00000000E+00
  2.00000000E+00  2.00000000E+00  2.00000000E+00  0.00000000E+00  2.00000000E+00
  2.00000000E+00  0.00000000E+00  0.00000000E+00  2.00000000E+00  0.00000000E+00
  2.00000000E+00  2.00000000E+00  2.00000000E+00  0.00000000E+00  2.00000000E+00
  0.00000000E+00  2.00000000E+00  2.00000000E+00  0.00000000E+00  2.00000000E+00
  2.00000000E+00  0.00000000E+00
%FLAG DIHEDRALS_INC_HYDROGEN
%FORMAT(10I8)
       0       3       6     126       1       0       3       6     129       1
       0       3       6     132       1     114       0       3       6       1
     117       0       3       6       1     120       0       3       6       1
     114       0       3       9       2     117       0       3       9       2
     120       0       3       9       2       9       3       6     126       2
       9       3       6     129       2       9       3       6     132       2
      21      24      27     135       3      21      24     111     183       3
      24      27      30     138       4      27      24     111     183       3
      27      30      33     141       3     135      27      30      33       4
      33      36      39     144       5      33      36     111     183       3
     138      30      33      36       3     141      33      36      39       3
      39      36     111     183       3      39      42      48     147       6
     144      39      42      45       7     144      39     -42      45       8
      45      42      48     147       9      45      42     -48     147       8
     144      39      42      48       6      51      54      57     156       3
      51      54      69     162       3      54      57      60     159       3
      57      54      69     162       3     156      57      60      63       4
      63      66      69     162       3     159      60      63      66       3
      69      54      57     156       3      72      66      69     162       3
      78      81      84     168      10      78      81      84     171      10
      81      84      87     174       1      81      84      87     177       1
     180      96      99      81       6     165      81      84      87       2
      87      90      96     180       6     168      84      87      90       2
     171      84      87      90       2     174      87      90      93      11
     174      87     -90      93      12     177      87      90      93      11
     177      87     -90      93      12      93      90      96     180       9
      93      90     -96     180       8      99      81      84     168       2
      99      81      84     171       2     165      81      99     102      13
     165      81     -99     102      14     180      96      99     102       9
     180      96     -99     102       8     159      60      63     105       3
     111      24      27     135       3     141      33      36     111      15
     111      36      39     144       5     114       0       3     123       2
     117       0       3     123       2     120       0       3     123       2
     123       3       6     126       2     123       3       6     129       2
     123       3       6     132       2     135      27      30     138       3
     138      30      33     141       3     156      57      60     159       3
     165      81      84     168       2     165      81      84     171       2
     168      84      87     174      16     168      84      87     177      16
     171      84      87     174      16     171      84      87     177      16
      24      27    -135     -30      17     138      30     -33     -27      17
      36      33    -141     -30      17      36      39    -144     -42      17
     147      48     -51     -42      17      54      57    -156     -60      17
      63      60    -159     -57      17     162      54     -69     -66      17
     180      96     -99     -90      17     183      24    -111     -36      17
     105      78      81     165      18     123       3       9      12      18
     165      81      99      96      18     123       3       9      21      19
     147      48      51      54      18     147      48      51     150      20
     147      48      51     153      20     177      87      90      96      20
      42      48      51     150      18      42      48      51     153      18
     174      87      90      96      20      72      78      81     165      18
     153      51      54      57      18     153      51      54      69      18
     150      51      54      57      18     150      51      54      69      18
%FLAG DIHEDRALS_WITHOUT_HYDROGEN
%FORMAT(10I8)
       3       9      12      15      21       3       9      21      18      22
       3       9      21      24      23       9      12     -15      18      24
      15      18     -21       9      25       9      21      24      27      26
       9      21      24     111      26      12       9     -21      18      27
      12       9      21      24      22      12      15     -18      21      24
      21       9     -12      15      28      15      18      21      24      29
      18      21      24      27      26      18      21      24     111      26
      21      24      27      30       3      21      24     111      36       3
      24      27      30      33       3      33      36    -111      24      30
      39      36     111      24       3      27      24     111      36       3
      27      30     -33      36      30     111      24      27      30       3
      30      33      36      39       3      30      33     -36     111      30
      33      36      39      42      31      36      39      42      45      32
      36      39      42      48       6      39      42      48      51      32
     111      36      39      42      33      45      42      48      51      34
      51      54      57      60      35      51      54      69      66      35
      54      57      60      63       4      63      66     -69      54      30
      72      66      69      54       3      57      54      69      66       3
      57      60     -63      66      30      57      60      63     105       3
      69      54      57      60       3      60      63     -66      69      30
      60      63      66      72       3      60      63     105      78      36
      60      63     105     108      37      63      66      72      75      38
      63      66     -72      78      39      72      78    -105      63       8
      81      78     105      63      32      66      63    -105      78      39
      66      63     105     108      37      66      72      78      81      32
      66      72     -78     105       8     105      63      66      69       3
      69      66      72      75      38      69      66      72      78      40
     105      63     -66      72      30      72      78      81      84      41
      72      78     -81      84      42      72      78     -81      84      43
      72      78      81      99      44      72      78     -81      99      45
      72      78     105     108      32      75      72      78      81      46
      75      72      78     105      32      78      81      84      87      47
      78      81      99      96      48      78      81     -99      96      49
      81      78     105     108       6      81      84      87      90      50
      90      96     -99      81      51     105      78      81      84      41
     105      78     -81      84      42     105      78     -81      84      43
      84      81      99      96      52      84      81      99     102      53
      84      87      90      93      53      84      87     -90      96      54
      99      81      84      87      55      87      90     -96      99      51
      90      96      99     102      32      93      90      96      99      56
     105      78      81      99      44     105      78     -81      99      45
      21       3      -9     -12      17      18       9     -21     -24      17
     111      24     -27     -21      17      39      36    -111     -33      17
      45      42     -48     -39      57      51      54     -69     -57      17
      66      63    -105     -60      17      63      66     -72     -69      17
      66      72     -75     -78      57      81      78    -105     -72      17
      93      90     -96     -87      57      81      96     -99    -102      57
      63     105    -108     -78      57      78      81      99     102      18
       6       3       9      12      18       0       3       9      12      18
      42      48      51      54      18       6       3       9      21      20
       0       3       9      21      20      48      51      54      57      18
      48      51      54      69      18
%FLAG SOLTY
%FORMAT(5E16.8)

%FLAG HBOND_ACOEF
%FORMAT(5E16.8)

%FLAG HBOND_BCOEF
%FORMAT(5E16.8)

%FLAG HBCUT
%FORMAT(5E16.8)

%FLAG TREE_CHAIN_CLASSIFICATION
%FORMAT(20a4)
BLA BLA BLA BLA BLA BLA BLA BLA BLA BLA BLA BLA BLA BLA BLA BLA BLA BLA BLA BLA 
BLA BLA BLA BLA BLA BLA BLA BLA BLA BLA BLA BLA BLA BLA BLA BLA BLA BLA BLA BLA 
BLA BLA BLA BLA BLA BLA BLA BLA BLA BLA BLA BLA BLA BLA BLA BLA BLA BLA BLA BLA 
BLA BLA 
%FLAG JOIN_ARRAY
%FORMAT(10I8)
       0       0       0       0       0       0       0       0       0       0
       0       0       0       0       0       0       0       0       0       0
       0       0       0       0       0       0       0       0       0       0
       0       0       0       0       0       0       0       0       0       0
       0       0       0       0       0       0       0       0       0       0
       0       0       0       0       0       0       0       0       0       0
       0       0
%FLAG IROTAT
%FORMAT(10I8)
       0       0       0       0       0       0       0       0       0       0
       0       0       0       0       0       0       0       0       0       0
       0       0       0       0       0       0       0       0       0       0
       0       0       0       0       0       0       0       0       0       0
       0       0       0       0       0       0       0       0       0       0
       0       0       0       0       0       0       0       0       0       0
       0       0
%FLAG BOX_DIMENSIONS
%FORMAT(5E16.8)
  0.00000000E+00  0.00000000E+00  0.00000000E+00  0.00000000E+00
%FLAG RADIUS_SET
%FORMAT(1a80)
0                                                                               
%FLAG RADII
%FORMAT(5E16.8)
  0.00000000E+00  0.00000000E+00  0.00000000E+00  0.00000000E+00  0.00000000E+00
  0.00000000E+00  0.00000000E+00  0.00000000E+00  0.00000000E+00  0.00000000E+00
  0.00000000E+00  0.00000000E+00  0.00000000E+00  0.00000000E+00  0.00000000E+00
  0.00000000E+00  0.00000000E+00  0.00000000E+00  0.00000000E+00  0.00000000E+00
  0.00000000E+00  0.00000000E+00  0.00000000E+00  0.00000000E+00  0.00000000E+00
  0.00000000E+00  0.00000000E+00  0.00000000E+00  0.00000000E+00  0.00000000E+00
  0.00000000E+00  0.00000000E+00  0.00000000E+00  0.00000000E+00  0.00000000E+00
  0.00000000E+00  0.00000000E+00  0.00000000E+00  0.00000000E+00  0.00000000E+00
  0.00000000E+00  0.00000000E+00  0.00000000E+00  0.00000000E+00  0.00000000E+00
  0.00000000E+00  0.00000000E+00  0.00000000E+00  0.00000000E+00  0.00000000E+00
  0.00000000E+00  0.00000000E+00  0.00000000E+00  0.00000000E+00  0.00000000E+00
  0.00000000E+00  0.00000000E+00  0.00000000E+00  0.00000000E+00  0.00000000E+00
  0.00000000E+00  0.00000000E+00
%FLAG SCREEN
%FORMAT(5E16.8)
  0.00000000E+00  0.00000000E+00  0.00000000E+00  0.00000000E+00  0.00000000E+00
  0.00000000E+00  0.00000000E+00  0.00000000E+00  0.00000000E+00  0.00000000E+00
  0.00000000E+00  0.00000000E+00  0.00000000E+00  0.00000000E+00  0.00000000E+00
  0.00000000E+00  0.00000000E+00  0.00000000E+00  0.00000000E+00  0.00000000E+00
  0.00000000E+00  0.00000000E+00  0.00000000E+00  0.00000000E+00  0.00000000E+00
  0.00000000E+00  0.00000000E+00  0.00000000E+00  0.00000000E+00  0.00000000E+00
  0.00000000E+00  0.00000000E+00  0.00000000E+00  0.00000000E+00  0.00000000E+00
  0.00000000E+00  0.00000000E+00  0.00000000E+00  0.00000000E+00  0.00000000E+00
  0.00000000E+00  0.00000000E+00  0.00000000E+00  0.00000000E+00  0.00000000E+00
  0.00000000E+00  0.00000000E+00  0.00000000E+00  0.00000000E+00  0.00000000E+00
  0.00000000E+00  0.00000000E+00  0.00000000E+00  0.00000000E+00  0.00000000E+00
  0.00000000E+00  0.00000000E+00  0.00000000E+00  0.00000000E+00  0.00000000E+00
  0.00000000E+00  0.00000000E+00
%FLAG IPOL
%FORMAT(1I8)
       0
```
