## Supplementary material for "Discovery of molecular glues by modeling ternary complex conformational ensembles and thermodynamic stability": Small molecule parameters for GSPT1-CRBN molecular glues: mg_29_gspt1-crbn.parm7

```
%VERSION  VERSION_STAMP = V0001.000  DATE = 10/15/25  03:37:19
%FLAG TITLE
%FORMAT(20a4)
ligand.sdf  
%FLAG POINTERS
%FORMAT(10I8)
      66      10      26      44      57      62     110     103       0       0
     356       1      44      62     103      14      35      52       0       0
       0       0       0       0       0       0       0       0      66       0
       0       1
%FLAG ATOM_NAME
%FORMAT(20a4)
C1  O1  C2  C3  C4  C5  N1  C6  O2  N2  C7  C8  C9  C10 C11 C12 C13 C14 O3  N3  
C15 C16 C17 C18 O4  N4  C19 O5  C20 O6  C21 O7  C22 C23 C24 C25 C26 C27 C28 C29 
H1  H2  H3  H4  H5  H6  H7  H8  H9  H10 H11 H12 H13 H14 H15 H16 H17 H18 H19 H20 
H21 H22 H23 H24 H25 H26 
%FLAG ATOMIC_NUMBER
%FORMAT(10I8)
       6       8       6       6       6       6       7       6       8       7
       6       6       6       6       6       6       6       6       8       7
       6       6       6       6       8       7       6       8       6       8
       6       8       6       6       6       6       6       6       6       6
       1       1       1       1       1       1       1       1       1       1
       1       1       1       1       1       1       1       1       1       1
       1       1       1       1       1       1
%FLAG RESIDUE_LABEL
%FORMAT(20a4)
LIG 
%FLAG RESIDUE_POINTER
%FORMAT(10I8)
       1
%FLAG RESIDUE_NUMBER
%FORMAT(20I4)
   1
%FLAG RESIDUE_ICODE
%FORMAT(20a4)
    
%FLAG RESIDUE_CHAINID
%FORMAT(20a4)
A   
%FLAG SOLVENT_POINTERS
%FORMAT(3I8)
       0       1       0
%FLAG ATOMS_PER_MOLECULE
%FORMAT(10I8)
      66
%FLAG MASS
%FORMAT(5E16.8)
  1.20100000E+01  1.60000000E+01  1.20100000E+01  1.20100000E+01  1.20100000E+01
  1.20100000E+01  1.40100000E+01  1.20100000E+01  1.60000000E+01  1.40100000E+01
  1.20100000E+01  1.20100000E+01  1.20100000E+01  1.20100000E+01  1.20100000E+01
  1.20100000E+01  1.20100000E+01  1.20100000E+01  1.60000000E+01  1.40100000E+01
  1.20100000E+01  1.20100000E+01  1.20100000E+01  1.20100000E+01  1.60000000E+01
  1.40100000E+01  1.20100000E+01  1.60000000E+01  1.20100000E+01  1.60000000E+01
  1.20100000E+01  1.60000000E+01  1.20100000E+01  1.20100000E+01  1.20100000E+01
  1.20100000E+01  1.20100000E+01  1.20100000E+01  1.20100000E+01  1.20100000E+01
  1.00800000E+00  1.00800000E+00  1.00800000E+00  1.00800000E+00  1.00800000E+00
  1.00800000E+00  1.00800000E+00  1.00800000E+00  1.00800000E+00  1.00800000E+00
  1.00800000E+00  1.00800000E+00  1.00800000E+00  1.00800000E+00  1.00800000E+00
  1.00800000E+00  1.00800000E+00  1.00800000E+00  1.00800000E+00  1.00800000E+00
  1.00800000E+00  1.00800000E+00  1.00800000E+00  1.00800000E+00  1.00800000E+00
  1.00800000E+00
%FLAG CHARGE
%FORMAT(5E16.8)
  1.21941809E+00 -6.24184842E+00  4.62481974E+00 -3.99635084E+00 -3.64557156E+00
  2.78950613E+00 -1.06126311E+01  1.58629495E+01 -1.16666818E+01 -1.14326528E+01
  2.28183285E+00  1.69963037E+00 -3.45935788E+00 -3.18471137E+00 -1.03192885E+00
 -1.01500033E+00 -4.28047294E+00  1.29179525E+01 -9.98044482E+00 -8.42985465E+00
  6.47529431E-01 -8.14682588E-01 -1.99142406E+00  1.27249965E+01 -1.00672559E+01
 -1.26453286E+01  1.23977423E+01 -1.00995822E+01  1.29114471E+01 -9.81808413E+00
  3.43763690E+00 -6.84338476E+00  4.52494331E+00  6.95162523E-01 -3.67682280E+00
 -2.56016026E+00 -2.58441414E+00 -2.56016026E+00 -3.67682280E+00 -5.39376436E+00
  1.02866706E+00  1.02866706E+00  1.02866706E+00  3.16685352E+00  3.22243153E+00
  5.84161382E+00  5.68561271E+00  1.13854753E+00  1.13854753E+00  3.18352692E+00
  3.32485908E+00  3.30731101E+00  1.60181306E+00  9.52406732E-01  9.52406732E-01
  1.23789551E+00  1.23789551E+00  6.87450845E+00  1.27556100E-01  1.27556100E-01
  2.88526432E+00  2.64354551E+00  2.57758078E+00  2.64354551E+00  2.88526432E+00
  3.13132003E+00
%FLAG AMBER_ATOM_TYPE
%FORMAT(20a4)
a0  a1  a2  a2  a2  a2  a3  a2  a4  a3  a0  a2  a2  a2  a2  a2  a2  a2  a4  a5  
a0  a0  a0  a2  a4  a3  a2  a4  a2  a4  a2  a1  a0  a2  a2  a2  a2  a2  a2  a2  
a6  a6  a6  a7  a7  a8  a8  a6  a6  a7  a7  a7  a6  a9  a9  a9  a9  a8  a6  a6  
a7  a7  a7  a7  a7  a7  
%FLAG ATOM_TYPE_INDEX
%FORMAT(10I8)
       1       2       3       3       3       3       4       3       5       4
       1       3       3       3       3       3       3       3       5       6
       1       1       1       3       5       4       3       5       3       5
       3       2       1       3       3       3       3       3       3       3
       7       7       7       8       8       9       9       7       7       8
       8       8       7      10      10      10      10       9       7       7
       8       8       8       8       8       8
%FLAG NONBONDED_PARM_INDEX
%FORMAT(10I8)
       1       2       4       7      11      16      22      29      37      46
       2       3       5       8      12      17      23      30      38      47
       4       5       6       9      13      18      24      31      39      48
       7       8       9      10      14      19      25      32      40      49
      11      12      13      14      15      20      26      33      41      50
      16      17      18      19      20      21      27      34      42      51
      22      23      24      25      26      27      28      35      43      52
      29      30      31      32      33      34      35      36      44      53
      37      38      39      40      41      42      43      44      45      54
      46      47      48      49      50      51      52      53      54      55
%FLAG LENNARD_JONES_ACOEF
%FORMAT(5E16.8)
  1.02070234E+06  5.42495259E+05  2.83664957E+05  8.43936994E+05  4.46113364E+05
  6.96520234E+05  8.48312933E+05  4.47066538E+05  6.99423464E+05  7.01941829E+05
  6.30889779E+05  3.27355762E+05  5.17475097E+05  5.17838332E+05  3.76404524E+05
  8.52124070E+05  4.46338643E+05  7.01136502E+05  7.02861009E+05  5.15506105E+05
  7.02171940E+05  6.97988489E+04  3.44378140E+04  5.63002155E+04  5.58141682E+04
  3.86631340E+04  5.45227568E+04  3.39010375E+03  9.27576555E+04  4.65755287E+04
  7.52563071E+04  7.48505076E+04  5.27278056E+04  7.36017309E+04  4.88720517E+03
  6.90923756E+03  2.23574063E+03  9.46811086E+02  1.71454860E+03  1.65217974E+03
  9.87808596E+02  1.52377109E+03  5.24581747E+01  9.04508385E+01  1.34733945E-01
  1.00237849E+05  5.02251299E+04  8.12680027E+04  8.07979867E+04  5.68024324E+04
  7.93869534E+04  5.22987638E+03  7.41102589E+03  9.47503830E+01  7.94702130E+03
%FLAG LENNARD_JONES_BCOEF
%FORMAT(5E16.8)
  6.63420569E+02  4.38143946E+02  2.87012724E+02  5.90240404E+02  3.88755014E+02
  5.24656837E+02  6.17845310E+02  4.06319118E+02  5.48916588E+02  5.74135770E+02
  5.62953487E+02  3.67354384E+02  4.98855817E+02  5.21020965E+02  4.69331362E+02
  6.72793718E+02  4.41105243E+02  5.97126500E+02  6.24205470E+02  5.64811861E+02
  6.77865265E+02  1.14980621E+02  7.31640558E+01  1.01039245E+02  1.05035252E+02
  9.23645753E+01  1.12792587E+02  1.67945417E+01  1.24327167E+02  7.98085677E+01
  1.09571385E+02  1.14090863E+02  1.01173645E+02  1.22921062E+02  1.89139651E+01
  2.10939541E+01  1.71354453E+01  1.01017314E+01  1.46823013E+01  1.50478920E+01
  1.22935547E+01  1.57013027E+01  1.73961209E+00  2.14260820E+00  7.34122455E-02
  1.37789584E+02  8.83569099E+01  1.21393339E+02  1.26375569E+02  1.11954197E+02
  1.36102537E+02  2.08596672E+01  2.32911785E+01  2.33795591E+00  2.57136573E+01
%FLAG NUMBER_EXCLUDED_ATOMS
%FORMAT(10I8)
       7      10      12       8       9      12      10       9       4       8
      10      12      10       9      11       9       8       9       3      11
      14      12      10       9       5       6       6       2       3       1
       9       8      10      11      10       7       7       5       6       2
       2       1       1       1       1       1       2       1       1       1
       1       1       2       3       2       1       1       1       1       1
       1       1       1       1       1       1
%FLAG EXCLUDED_ATOMS_LIST
%FORMAT(10I8)
       2       3       4      40      41      42      43       3       4       5
      31      40      41      42      43      44      66       4       5       6
      31      32      40      41      42      43      44      45      66       5
       6       7      31      40      44      45      66       6       7       8
      31      32      40      44      45      46       7       8       9      10
      31      32      33      40      44      45      46      66       8       9
      10      11      31      32      40      45      46      47       9      10
      11      12      31      46      47      48      49      10      11      46
      47      11      12      13      17      46      47      48      49      12
      13      14      16      17      47      48      49      50      52      13
      14      15      16      17      18      47      48      49      50      51
      52      14      15      16      17      29      48      49      50      51
      52      15      16      17      18      20      29      30      50      51
      16      17      18      19      20      21      29      30      50      51
      52      17      18      19      20      21      29      30      51      52
      18      19      20      29      48      49      50      52      19      20
      21      22      27      29      30      52      53      20      21      29
      21      22      23      26      27      28      29      30      53      54
      55      22      23      24      26      27      28      29      30      53
      54      55      56      57      58      23      24      25      26      27
      28      29      53      54      55      56      57      24      25      26
      27      53      54      55      56      57      58      25      26      27
      28      54      55      56      57      58      26      27      56      57
      58      27      28      53      56      57      58      28      29      53
      54      55      58      53      58      30      51      53       0      32
      33      34      40      45      46      59      60      66      33      34
      35      39      40      59      60      66      34      35      36      38
      39      40      59      60      61      65      35      36      37      38
      39      59      60      61      62      64      65      36      37      38
      39      59      60      61      62      63      65      37      38      39
      61      62      63      64      38      39      61      62      63      64
      65      39      62      63      64      65      59      60      61      63
      64      65      44      66      42      43      43       0      45       0
       0      48      49      49       0      51       0       0      54      55
      55      56      57      56      57      57       0       0      60       0
      62      63      64      65       0       0
%FLAG BOND_FORCE_CONSTANT
%FORMAT(5E16.8)
  3.75900000E+02  3.95700000E+02  5.27300000E+02  2.84800000E+02  3.57500000E+02
  3.78600000E+02  3.15200000E+02  3.56200000E+02  6.52600000E+02  2.63800000E+02
  2.50300000E+02  2.72700000E+02  2.32500000E+02  2.43200000E+02
%FLAG BOND_EQUIL_VALUE
%FORMAT(5E16.8)
  1.09700000E+00  1.08600000E+00  1.01300000E+00  1.43200000E+00  1.37000000E+00
  1.39800000E+00  1.41200000E+00  1.37900000E+00  1.21800000E+00  1.46200000E+00
  1.51600000E+00  1.49100000E+00  1.53800000E+00  1.52400000E+00
%FLAG BONDS_INC_HYDROGEN
%FORMAT(10I8)
       0     123       1       0     126       1       0     120       1       9
     129       2      12     132       2      18     135       3      27     138
       3      30     141       1      30     144       1      36     147       2
      39     150       2      48     153       2      60     156       1      63
     159       1      63     162       1      66     165       1      66     168
       1      75     171       3      96     174       1      96     177       1
     102     180       2     105     183       2     108     186       2     111
     189       2     114     192       2     117     195       2
%FLAG BONDS_WITHOUT_HYDROGEN
%FORMAT(10I8)
       0       3       4       3       6       5       6       9       6       6
     117       6       9      12       6      12      15       6      15      18
       7      15      90       6      18      21       8      21      27       8
      21      24       9      27      30      10      30      33      11      33
      48       6      33      36       6      36      39       6      39      42
       6      42      84      12      42      45       6      45      51      12
      45      48       6      51      57       8      51      54       9      57
      60      10      57      84       8      60      63      13      60      78
      14      63      66      13      66      69      14      69      75       8
      69      72       9      75      78       8      78      81       9      84
      87       9      90      93       5      90     117       6      93      96
       4      96      99      11      99     114       6      99     102       6
     102     105       6     105     108       6     108     111       6     111
     114       6
%FLAG ANGLE_FORCE_CONSTANT
%FORMAT(5E16.8)
  6.24000000E+01  4.87000000E+01  4.80000000E+01  4.87000000E+01  6.15000000E+01
  4.61000000E+01  4.75000000E+01  4.68000000E+01  4.69000000E+01  4.74000000E+01
  4.75000000E+01  3.88000000E+01  3.90000000E+01  6.61000000E+01  8.73000000E+01
  6.88000000E+01  8.56000000E+01  6.57000000E+01  1.13800000E+02  1.12400000E+02
  6.53000000E+01  8.35000000E+01  6.56000000E+01  6.57000000E+01  6.64000000E+01
  8.54000000E+01  8.62000000E+01  6.56000000E+01  8.32000000E+01  8.45000000E+01
  6.49000000E+01  8.43000000E+01  8.46000000E+01  6.53000000E+01  8.56000000E+01
%FLAG ANGLE_EQUIL_VALUE
%FORMAT(5E16.8)
  1.91602245E+00  2.09230071E+00  2.02458193E+00  2.05163454E+00  1.90031449E+00
  2.05390346E+00  1.91218273E+00  1.91637152E+00  1.91218273E+00  1.89839463E+00
  1.88879532E+00  1.89298411E+00  1.87762521E+00  2.05879039E+00  2.08043247E+00
  2.09474417E+00  2.09771123E+00  2.15914682E+00  2.14762764E+00  1.98199590E+00
  2.10643787E+00  1.96140101E+00  2.10783414E+00  2.09439510E+00  2.10015469E+00
  2.01149196E+00  2.13977366E+00  2.21796441E+00  1.94796198E+00  1.90345608E+00
  1.94621665E+00  2.01027023E+00  2.15024564E+00  1.93801360E+00  1.90153622E+00
%FLAG ANGLES_INC_HYDROGEN
%FORMAT(10I8)
       3       0     120       1       3       0     123       1       3       0
     126       1       6       9     129       2       6     117     195       2
       9      12     132       2      12       9     129       2      15      12
     132       2      15      18     135       3      21      18     135       4
      21      27     138       4      27      30     141       5      27      30
     144       5      30      27     138       6      33      30     141       7
      33      30     144       7      33      36     147       2      33      48
     153       2      36      39     150       2      39      36     147       2
      42      39     150       2      45      48     153       2      57      60
     156       5      60      63     159       8      60      63     162       8
      63      60     156       9      63      66     165       8      63      66
     168       8      66      63     159       8      66      63     162       8
      69      66     165      10      69      66     168      10      69      75
     171       4      78      60     156      11      78      75     171       4
      90     117     195       2      93      96     174       1      93      96
     177       1      99      96     174       7      99      96     177       7
      99     102     180       2      99     114     192       2     102     105
     183       2     105     102     180       2     105     108     186       2
     108     105     183       2     108     111     189       2     111     108
     186       2     111     114     192       2     114     111     189       2
     120       0     123      12     120       0     126      12     123       0
     126      12     141      30     144      12     159      63     162      13
     165      66     168      13     174      96     177      12
%FLAG ANGLES_WITHOUT_HYDROGEN
%FORMAT(10I8)
       0       3       6      14       3       6       9      15       3       6
     117      15       6       9      12      16       6     117      90      16
       9       6     117      16       9      12      15      16      12      15
      18      17      12      15      90      16      15      18      21      18
      15      90      93      15      15      90     117      16      18      15
      90      17      18      21      24      19      18      21      27      20
      21      27      30      21      24      21      27      19      27      30
      33      22      30      33      36      23      30      33      48      23
      33      36      39      16      33      48      45      16      36      33
      48      16      36      39      42      16      39      42      45      24
      39      42      84      25      42      45      48      24      42      45
      51      25      42      84      57      26      42      84      87      27
      45      42      84      25      45      51      54      27      45      51
      57      26      48      45      51      25      51      57      60      21
      51      57      84      28      54      51      57      19      57      60
      63      29      57      60      78      30      57      84      87      19
      60      57      84      21      60      63      66      31      60      78
      75      32      60      78      81      33      63      60      78      34
      63      66      69      34      66      69      72      33      66      69
      75      32      69      75      78      28      72      69      75      19
      75      78      81      19      90      93      96      14      93      90
     117      15      93      96      99      35      96      99     102      23
      96      99     114      23      99     102     105      16      99     114
     111      16     102      99     114      16     102     105     108      16
     105     108     111      16     108     111     114      16
%FLAG DIHEDRAL_FORCE_CONSTANT
%FORMAT(5E16.8)
  3.62500000E+00  3.62500000E+00  3.83300000E-01  3.62500000E+00  4.50000000E-01
  2.50000000E+00  2.00000000E+00  2.50000000E+00  1.55600000E-01  8.00000000E-02
  8.30000000E-01 -4.00000000E-02  8.00000000E-01 -8.00000000E-02  2.00000000E+00
  4.50000000E-01  1.20000000E-01  1.10000000E+00  0.00000000E+00  0.00000000E+00
  0.00000000E+00  0.00000000E+00  0.00000000E+00  1.61000000E+00  3.62500000E+00
  9.50000000E-01  2.50000000E+00  3.62500000E+00  3.62500000E+00  1.00000000E+00
  5.22500000E-01  1.00000000E+00  1.00000000E+00 -1.02000000E+00  1.70000000E-01
  1.00000000E-01  6.40000000E-01  3.90000000E-01  2.50000000E+00  2.50000000E+00
  1.00000000E-01 -1.00000000E-01  2.12000000E+00  1.00000000E-01 -1.72000000E+00
  7.10000000E-01  2.70000000E-01  7.10000000E-01  1.00000000E-01  3.83300000E-01
  1.61000000E+00  1.05000000E+01
%FLAG DIHEDRAL_PERIODICITY
%FORMAT(5E16.8)
  2.00000000E+00  2.00000000E+00  3.00000000E+00  2.00000000E+00  2.00000000E+00
  2.00000000E+00  1.00000000E+00  2.00000000E+00  3.00000000E+00  3.00000000E+00
  1.00000000E+00  3.00000000E+00  1.00000000E+00  3.00000000E+00  1.00000000E+00
  2.00000000E+00  3.00000000E+00  2.00000000E+00  1.00000000E+00  1.00000000E+00
  1.00000000E+00  1.00000000E+00  1.00000000E+00  2.00000000E+00  2.00000000E+00
  2.00000000E+00  2.00000000E+00  2.00000000E+00  2.00000000E+00  2.00000000E+00
  2.00000000E+00  2.00000000E+00  2.00000000E+00  1.00000000E+00  3.00000000E+00
  4.00000000E+00  1.00000000E+00  2.00000000E+00  2.00000000E+00  2.00000000E+00
  3.00000000E+00  1.00000000E+00  2.00000000E+00  3.00000000E+00  1.00000000E+00
  2.00000000E+00  2.00000000E+00  2.00000000E+00  3.00000000E+00  3.00000000E+00
  2.00000000E+00  2.00000000E+00
%FLAG DIHEDRAL_PHASE
%FORMAT(5E16.8)
  3.14159265E+00  3.14159265E+00  0.00000000E+00  3.14159265E+00  3.14159265E+00
  3.14159265E+00  0.00000000E+00  3.14159265E+00  0.00000000E+00  0.00000000E+00
  0.00000000E+00  0.00000000E+00  0.00000000E+00  0.00000000E+00  0.00000000E+00
  3.14159265E+00  0.00000000E+00  3.14159265E+00  0.00000000E+00  0.00000000E+00
  0.00000000E+00  0.00000000E+00  0.00000000E+00  3.14159265E+00  3.14159265E+00
  3.14159265E+00  3.14159265E+00  3.14159265E+00  3.14159265E+00  3.14159265E+00
  3.14159265E+00  3.14159265E+00  3.14159265E+00  0.00000000E+00  0.00000000E+00
  3.14159265E+00  0.00000000E+00  3.14159265E+00  3.14159265E+00  3.14159265E+00
  0.00000000E+00  0.00000000E+00  3.14159265E+00  0.00000000E+00  0.00000000E+00
  3.14159265E+00  3.14159265E+00  3.14159265E+00  0.00000000E+00  0.00000000E+00
  3.14159265E+00  3.14159265E+00
%FLAG SCEE_SCALE_FACTOR
%FORMAT(5E16.8)
  1.20000000E+00  1.20000000E+00  1.20000000E+00  1.20000000E+00  1.20000000E+00
  1.20000000E+00  1.20000000E+00  0.00000000E+00  1.20000000E+00  1.20000000E+00
  1.20000000E+00  0.00000000E+00  1.20000000E+00  0.00000000E+00  1.20000000E+00
  1.20000000E+00  1.20000000E+00  0.00000000E+00  1.20000000E+00  1.20000000E+00
  1.20000000E+00  1.20000000E+00  1.20000000E+00  1.20000000E+00  0.00000000E+00
  1.20000000E+00  1.20000000E+00  1.20000000E+00  1.20000000E+00  1.20000000E+00
  1.20000000E+00  0.00000000E+00  1.20000000E+00  1.20000000E+00  0.00000000E+00
  0.00000000E+00  1.20000000E+00  0.00000000E+00  1.20000000E+00  1.20000000E+00
  1.20000000E+00  1.20000000E+00  0.00000000E+00  1.20000000E+00  0.00000000E+00
  1.20000000E+00  1.20000000E+00  0.00000000E+00  1.20000000E+00  1.20000000E+00
  1.20000000E+00  0.00000000E+00
%FLAG SCNB_SCALE_FACTOR
%FORMAT(5E16.8)
  2.00000000E+00  2.00000000E+00  2.00000000E+00  2.00000000E+00  2.00000000E+00
  2.00000000E+00  2.00000000E+00  0.00000000E+00  2.00000000E+00  2.00000000E+00
  2.00000000E+00  0.00000000E+00  2.00000000E+00  0.00000000E+00  2.00000000E+00
  2.00000000E+00  2.00000000E+00  0.00000000E+00  2.00000000E+00  2.00000000E+00
  2.00000000E+00  2.00000000E+00  2.00000000E+00  2.00000000E+00  0.00000000E+00
  2.00000000E+00  2.00000000E+00  2.00000000E+00  2.00000000E+00  2.00000000E+00
  2.00000000E+00  0.00000000E+00  2.00000000E+00  2.00000000E+00  0.00000000E+00
  0.00000000E+00  2.00000000E+00  0.00000000E+00  2.00000000E+00  2.00000000E+00
  2.00000000E+00  2.00000000E+00  0.00000000E+00  2.00000000E+00  0.00000000E+00
  2.00000000E+00  2.00000000E+00  0.00000000E+00  2.00000000E+00  2.00000000E+00
  2.00000000E+00  0.00000000E+00
%FLAG DIHEDRALS_INC_HYDROGEN
%FORMAT(10I8)
       3       6       9     129       1       3       6     117     195       2
     120       0       3       6       3     123       0       3       6       3
     126       0       3       6       3       6       9      12     132       4
       9       6     117     195       4      12      15      18     135       5
     129       9      12      15       4      15      90     117     195       4
     132      12      15      18       4      18      21      27     138       6
     135      18      21      24       7     135      18     -21      24       8
      24      21      27     138       7      24      21     -27     138       8
     135      18      21      27       6      30      33      36     147       4
      30      33      48     153       4      33      36      39     150       4
      36      33      48     153       4     147      36      39      42       4
      42      45      48     153       1     150      39      42      45       4
      48      33      36     147       4      51      45      48     153       4
      57      60      63     159       9      57      60      63     162       9
      60      63      66     165      10      60      63      66     168      10
     171      75      78      60       6     156      60      63      66       9
      66      69      75     171       6     159      63      66      69       9
     162      63      66      69       9     165      66      69      72      11
     165      66     -69      72      12     168      66      69      72      11
     168      66     -69      72      12      72      69      75     171       7
      72      69     -75     171       8      78      60      63     159       9
      78      60      63     162       9     156      60      78      81      13
     156      60     -78      81      14     171      75      78      81      15
     171      75     -78      81       8     150      39      42      84       4
     132      12      15      90       4      90      15      18     135      16
      90      93      96     174       3      90      93      96     177       3
      93      90     117     195       4      96      99     102     180       4
      96      99     114     192       4      99     102     105     183       1
     189     111     114      99       1     102      99     114     192       4
     102     105     108     186       4     105     108     111     189       4
     180     102     105     108       4     108     111     114     192       4
     183     105     108     111       4     114      99     102     180       4
     186     108     111     114       4     117       6       9     129       4
     129       9      12     132       4     147      36      39     150       4
     156      60      63     159       9     156      60      63     162       9
     159      63      66     165      17     159      63      66     168      17
     162      63      66     165      17     162      63      66     168      17
     180     102     105     183       4     183     105     108     186       4
     186     108     111     189       4     189     111     114     192       4
       6       9    -129     -12      18      15      12    -132      -9      18
      15      18    -135     -21      18     138      27     -30     -21      18
      33      36    -147     -39      18      42      39    -150     -36      18
     153      33     -48     -45      18     171      75     -78     -69      18
      99     102    -180    -105      18     108     102    -105    -183      18
     111     105    -108    -186      18     114     108    -111    -189      18
      99     114    -192    -111      18     195       6    -117     -90      18
      51      57      60     156      19     174      96      99     114      19
     144      30      33      48      20     138      27      30      33      21
     138      27      30     141      22     138      27      30     144      22
      84      57      60     156      19      21      27      30     141      19
      21      27      30     144      19     168      66      69      75      23
     141      30      33      36      19     156      60      78      75      19
     177      96      99     102      19     165      66      69      75      23
     141      30      33      48      20     174      96      99     102      19
     177      96      99     114      19     144      30      33      36      19
%FLAG DIHEDRALS_WITHOUT_HYDROGEN
%FORMAT(10I8)
       0       3       6       9      24       0       3       6     117      24
       3       6       9      12       4       3       6     117      90       4
       6       9      12      15       4      15      90    -117       6      25
      93      90     117       6       2       9       6     117      90       4
       9      12      15      18       4       9      12     -15      90      25
     117       6       9      12       4      12      15      18      21      26
      12      15      90      93       4      12      15     -90     117      25
      15      18      21      24      27      15      18      21      27       6
      15      90      93      96      24      18      15      90      93       4
      18      15      90     117       2      18      21      27      30      27
      90      15      18      21      26      24      21      27      30       6
      30      33      36      39      28      30      33      48      45      29
      33      36      39      42       4      42      45     -48      33      25
      51      45      48      33       4      36      33      48      45       4
      36      39     -42      45      25      36      39      42      84       4
      48      33      36      39       4      39      42     -45      48      25
      39      42      45      51       4      39      42      84      57      30
      39      42      84      87      31      42      45      51      54      31
      42      45     -51      57      32      51      57     -84      42       8
      60      57      84      42      27      45      42     -84      57      32
      45      42      84      87      31      45      51      57      60      27
      45      51     -57      84       8      84      42      45      48       4
      48      45      51      54      31      48      45      51      57      33
      84      42     -45      51      25      51      57      60      63      34
      51      57     -60      63      35      51      57     -60      63      36
      51      57      60      78      37      51      57     -60      78      38
      51      57      84      87      27      54      51      57      60      39
      54      51      57      84      40      57      60      63      66      41
      57      60      78      75      42      57      60     -78      75      43
      60      57      84      87       6      60      63      66      69      44
      69      75     -78      60      45      84      57      60      63      34
      84      57     -60      63      35      84      57     -60      63      36
      63      60      78      75      46      63      60      78      81      47
      63      66      69      72      47      63      66     -69      75      48
      78      60      63      66      49      66      69     -75      78      45
      69      75      78      81      27      72      69      75      78      27
      84      57      60      78      37      84      57     -60      78      38
      90      93      96      99      50     117      90      93      96      51
      96      99     102     105      28      96      99     114     111      28
      99     102     105     108       4     108     111    -114      99      25
     102      99     114     111       4     102     105    -108     111      25
     114      99     102     105       4     105     108    -111     114      25
       3       6    -117      -9      18      90      15     -18     -12      18
      24      21     -27     -18      52      30      33     -48     -36      18
      45      42     -84     -39      18      42      45     -51     -48      18
      45      51     -54     -57      52      60      57     -84     -51      18
      72      69     -75     -66      52      60      75     -78     -81      52
      42      84     -87     -57      52      15      90     -93    -117      18
      96      99    -102    -114      18      93      96      99     114      19
      57      60      78      81      19      21      27      30      33      19
      27      30      33      36      19      93      96      99     102      19
      27      30      33      48      19
%FLAG SOLTY
%FORMAT(5E16.8)

%FLAG HBOND_ACOEF
%FORMAT(5E16.8)

%FLAG HBOND_BCOEF
%FORMAT(5E16.8)

%FLAG HBCUT
%FORMAT(5E16.8)

%FLAG TREE_CHAIN_CLASSIFICATION
%FORMAT(20a4)
BLA BLA BLA BLA BLA BLA BLA BLA BLA BLA BLA BLA BLA BLA BLA BLA BLA BLA BLA BLA 
BLA BLA BLA BLA BLA BLA BLA BLA BLA BLA BLA BLA BLA BLA BLA BLA BLA BLA BLA BLA 
BLA BLA BLA BLA BLA BLA BLA BLA BLA BLA BLA BLA BLA BLA BLA BLA BLA BLA BLA BLA 
BLA BLA BLA BLA BLA BLA 
%FLAG JOIN_ARRAY
%FORMAT(10I8)
       0       0       0       0       0       0       0       0       0       0
       0       0       0       0       0       0       0       0       0       0
       0       0       0       0       0       0       0       0       0       0
       0       0       0       0       0       0       0       0       0       0
       0       0       0       0       0       0       0       0       0       0
       0       0       0       0       0       0       0       0       0       0
       0       0       0       0       0       0
%FLAG IROTAT
%FORMAT(10I8)
       0       0       0       0       0       0       0       0       0       0
       0       0       0       0       0       0       0       0       0       0
       0       0       0       0       0       0       0       0       0       0
       0       0       0       0       0       0       0       0       0       0
       0       0       0       0       0       0       0       0       0       0
       0       0       0       0       0       0       0       0       0       0
       0       0       0       0       0       0
%FLAG BOX_DIMENSIONS
%FORMAT(5E16.8)
  0.00000000E+00  0.00000000E+00  0.00000000E+00  0.00000000E+00
%FLAG RADIUS_SET
%FORMAT(1a80)
0                                                                               
%FLAG RADII
%FORMAT(5E16.8)
  0.00000000E+00  0.00000000E+00  0.00000000E+00  0.00000000E+00  0.00000000E+00
  0.00000000E+00  0.00000000E+00  0.00000000E+00  0.00000000E+00  0.00000000E+00
  0.00000000E+00  0.00000000E+00  0.00000000E+00  0.00000000E+00  0.00000000E+00
  0.00000000E+00  0.00000000E+00  0.00000000E+00  0.00000000E+00  0.00000000E+00
  0.00000000E+00  0.00000000E+00  0.00000000E+00  0.00000000E+00  0.00000000E+00
  0.00000000E+00  0.00000000E+00  0.00000000E+00  0.00000000E+00  0.00000000E+00
  0.00000000E+00  0.00000000E+00  0.00000000E+00  0.00000000E+00  0.00000000E+00
  0.00000000E+00  0.00000000E+00  0.00000000E+00  0.00000000E+00  0.00000000E+00
  0.00000000E+00  0.00000000E+00  0.00000000E+00  0.00000000E+00  0.00000000E+00
  0.00000000E+00  0.00000000E+00  0.00000000E+00  0.00000000E+00  0.00000000E+00
  0.00000000E+00  0.00000000E+00  0.00000000E+00  0.00000000E+00  0.00000000E+00
  0.00000000E+00  0.00000000E+00  0.00000000E+00  0.00000000E+00  0.00000000E+00
  0.00000000E+00  0.00000000E+00  0.00000000E+00  0.00000000E+00  0.00000000E+00
  0.00000000E+00
%FLAG SCREEN
%FORMAT(5E16.8)
  0.00000000E+00  0.00000000E+00  0.00000000E+00  0.00000000E+00  0.00000000E+00
  0.00000000E+00  0.00000000E+00  0.00000000E+00  0.00000000E+00  0.00000000E+00
  0.00000000E+00  0.00000000E+00  0.00000000E+00  0.00000000E+00  0.00000000E+00
  0.00000000E+00  0.00000000E+00  0.00000000E+00  0.00000000E+00  0.00000000E+00
  0.00000000E+00  0.00000000E+00  0.00000000E+00  0.00000000E+00  0.00000000E+00
  0.00000000E+00  0.00000000E+00  0.00000000E+00  0.00000000E+00  0.00000000E+00
  0.00000000E+00  0.00000000E+00  0.00000000E+00  0.00000000E+00  0.00000000E+00
  0.00000000E+00  0.00000000E+00  0.00000000E+00  0.00000000E+00  0.00000000E+00
  0.00000000E+00  0.00000000E+00  0.00000000E+00  0.00000000E+00  0.00000000E+00
  0.00000000E+00  0.00000000E+00  0.00000000E+00  0.00000000E+00  0.00000000E+00
  0.00000000E+00  0.00000000E+00  0.00000000E+00  0.00000000E+00  0.00000000E+00
  0.00000000E+00  0.00000000E+00  0.00000000E+00  0.00000000E+00  0.00000000E+00
  0.00000000E+00  0.00000000E+00  0.00000000E+00  0.00000000E+00  0.00000000E+00
  0.00000000E+00
%FLAG IPOL
%FORMAT(1I8)
       0
```
