## Supplementary material for "Discovery of molecular glues by modeling ternary complex conformational ensembles and thermodynamic stability": Small molecule parameters for GSPT1-CRBN molecular glues: mg_30_gspt1-crbn.frcmod

```
Created by ParmEd
MASS
dq    12.010
la    16.000
r2    12.010
bx    12.010
i0    14.010
co    12.010
jx    16.000
dn    12.010
r3    12.010
gz    14.010
dk    12.010
gf    14.010
k3    16.000
e8     1.008
e3     1.008
ec     1.008
e7     1.008

BOND
dq-e8    375.900   1.097
dq-la    284.800   1.432
la-r2    357.500   1.370
r2-r2    378.600   1.398
r2-bx    378.600   1.398
bx-e3    395.700   1.086
r2-i0    315.200   1.412
i0-ec    527.300   1.013
i0-co    356.200   1.379
co-jx    652.600   1.218
i0-dn    263.800   1.462
dn-e8    375.900   1.097
dn-r2    250.300   1.516
bx-bx    378.600   1.398
bx-r3    378.600   1.398
r3-r3    378.600   1.398
r3-co    272.700   1.491
co-gz    356.200   1.379
gz-dn    263.800   1.462
dn-dk    232.500   1.538
dn-co    243.200   1.524
dk-dk    232.500   1.538
dk-e7    375.900   1.097
dk-co    243.200   1.524
r2-gf    257.400   1.469
gf-k3    367.900   1.226

ANGLE
bx-r2-bx     68.800  120.020
e7-dk-dn     46.800  109.800
bx-r2-i0     85.600  120.190
e3-bx-r3     48.700  119.880
e3-bx-r2     48.700  119.880
ec-i0-r2     48.000  116.000
e8-dn-dk     46.900  109.560
r3-co-gz     85.400  115.250
r2-dn-i0     83.500  112.380
e3-bx-bx     48.700  119.880
co-gz-dn     65.300  120.690
dk-dk-dn     64.900  111.510
co-gz-co     65.600  127.080
k3-gf-k3    116.600  125.080
e8-dn-e8     38.800  108.460
e7-dk-e7     39.000  107.580
ec-i0-co     48.700  117.550
bx-r2-dn     65.600  120.770
e8-dn-gz     61.500  108.880
i0-co-dn     84.300  115.180
e8-dq-e8     38.800  108.460
jx-co-i0    113.800  123.050
co-r3-bx     66.400  120.330
e8-dn-co     47.500  108.220
jx-co-gz    113.800  123.050
jx-co-r3     86.200  122.600
co-dk-dk     65.300  111.040
co-i0-co     65.600  127.080
e8-dn-r2     47.500  109.560
co-i0-r2     65.700  123.710
r2-r2-gf     84.200  119.010
i0-co-i0    112.400  113.560
jx-co-dk     84.600  123.200
bx-bx-r2     68.800  120.020
la-r2-r2     87.300  119.200
bx-r3-r3     65.700  120.000
e7-dk-co     47.400  108.770
e8-dq-la     62.400  109.780
gz-dn-dk     83.200  111.610
i0-co-dk     84.300  115.180
bx-r2-gf     84.200  119.010
ec-i0-dn     46.100  117.680
bx-bx-r3     68.800  120.020
r2-la-dq     66.100  117.960
r3-bx-r2     68.800  120.020
e8-dn-i0     61.500  108.880
k3-gf-r2     85.900  117.760
co-dn-dk     65.300  111.040
e7-dk-dk     46.800  109.800
co-r3-r3     66.400  120.330
co-i0-dn     65.300  120.690
la-r2-bx     87.300  119.200
r2-bx-r2     68.800  120.020
bx-r2-r2     68.800  120.020
jx-co-dn     84.600  123.200
co-dn-gz     84.500  109.060

DIHE
bx-r2-dn-i0    1     0.00000000  180.000   4.0    SCEE=1.2 SCNB=2.0
la-r2-r2-gf    1     3.62500000  180.000   2.0    SCEE=1.2 SCNB=2.0
jx-co-i0-r2    1     2.50000000  180.000   2.0    SCEE=1.2 SCNB=2.0
e7-dk-dk-co    1     0.15560000    0.000   3.0    SCEE=1.2 SCNB=2.0
e8-dn-r2-bx    1     0.00000000  180.000   4.0    SCEE=1.2 SCNB=2.0
k3-gf-r2-r2    1     0.70000000  180.000   2.0    SCEE=1.2 SCNB=2.0
bx-bx-r2-r2    1     3.62500000  180.000   2.0    SCEE=1.2 SCNB=2.0
r3-bx-bx-r2    1     3.62500000  180.000   2.0    SCEE=1.2 SCNB=2.0
e3-bx-r3-co    1     3.62500000  180.000   2.0    SCEE=1.2 SCNB=2.0
e8-dq-la-r2    1     0.38330000    0.000   3.0    SCEE=1.2 SCNB=2.0
bx-r2-bx-r2    1     3.62500000  180.000   2.0    SCEE=1.2 SCNB=2.0
ec-i0-r2-bx    1     0.45000000  180.000   2.0    SCEE=1.2 SCNB=2.0
e3-bx-bx-r2    1     3.62500000  180.000   2.0    SCEE=1.2 SCNB=2.0
co-dn-dk-dk    1     0.10000000    0.000   3.0    SCEE=1.2 SCNB=2.0
r2-i0-co-i0    1     2.50000000  180.000   2.0    SCEE=1.2 SCNB=2.0
jx-co-i0-co    1     2.50000000  180.000   2.0    SCEE=1.2 SCNB=2.0
ec-i0-co-i0    1     2.50000000  180.000   2.0    SCEE=1.2 SCNB=2.0
e3-bx-bx-e3    1     3.62500000  180.000   2.0    SCEE=1.2 SCNB=2.0
co-r3-r3-bx    1     3.62500000  180.000   2.0    SCEE=1.2 SCNB=2.0
bx-r3-co-gz    1     1.00000000  180.000   2.0    SCEE=1.2 SCNB=2.0
ec-i0-dn-e8    1     0.00000000  180.000   4.0    SCEE=1.2 SCNB=2.0
jx-co-dk-dk    1     0.27000000  180.000   2.0    SCEE=1.2 SCNB=2.0
e3-bx-r2-dn    1     3.62500000  180.000   2.0    SCEE=1.2 SCNB=2.0
r2-bx-r2-r2    1     3.62500000  180.000   2.0    SCEE=1.2 SCNB=2.0
bx-bx-r2-bx    1     3.62500000  180.000   2.0    SCEE=1.2 SCNB=2.0
k3-gf-r2-bx    1     0.70000000  180.000   2.0    SCEE=1.2 SCNB=2.0
jx-co-r3-r3    1     0.52250000  180.000   2.0    SCEE=1.2 SCNB=2.0
jx-co-gz-dn    1     2.50000000  180.000   2.0    SCEE=1.2 SCNB=2.0
e7-dk-dn-e8    1     0.15560000    0.000   3.0    SCEE=1.2 SCNB=2.0
e7-dk-dk-e7    1     0.12000000    0.000   3.0    SCEE=1.2 SCNB=2.0
la-r2-bx-r2    1     3.62500000  180.000   2.0    SCEE=1.2 SCNB=2.0
e8-dn-dk-dk    1     0.15560000    0.000   3.0    SCEE=1.2 SCNB=2.0
i0-co-dk-dk    1     0.71000000  180.000   2.0    SCEE=1.2 SCNB=2.0
r2-bx-bx-r2    1     3.62500000  180.000   2.0    SCEE=1.2 SCNB=2.0
bx-r3-r3-bx    1     3.62500000  180.000   2.0    SCEE=1.2 SCNB=2.0
co-i0-r2-bx    1     0.95000000  180.000   2.0    SCEE=1.2 SCNB=2.0
co-gz-co-r3    1     2.50000000  180.000   2.0    SCEE=1.2 SCNB=2.0
co-i0-co-dk    1    -1.72000000    0.000   1.0    SCEE=1.2 SCNB=2.0
r3-r3-co-gz    1     1.00000000  180.000   2.0    SCEE=1.2 SCNB=2.0
bx-bx-r3-r3    1     3.62500000  180.000   2.0    SCEE=1.2 SCNB=2.0
co-gz-dn-dk    1    -1.02000000    0.000  -1.0    SCEE=1.2 SCNB=2.0
co-gz-dn-dk    1     0.17000000    0.000  -3.0    SCEE=1.2 SCNB=2.0
co-gz-dn-dk    1     0.10000000  180.000   4.0    SCEE=1.2 SCNB=2.0
e7-dk-co-i0    1     0.00000000  180.000   4.0    SCEE=1.2 SCNB=2.0
e8-dn-gz-co    1     0.00000000  180.000   4.0    SCEE=1.2 SCNB=2.0
bx-bx-r2-dn    1     3.62500000  180.000   2.0    SCEE=1.2 SCNB=2.0
co-i0-co-dn    1    -1.72000000    0.000   1.0    SCEE=1.2 SCNB=2.0
e7-dk-dn-co    1     0.15560000    0.000   3.0    SCEE=1.2 SCNB=2.0
gz-dn-dk-dk    1     0.10000000    0.000   3.0    SCEE=1.2 SCNB=2.0
bx-r2-r2-bx    1     3.62500000  180.000   2.0    SCEE=1.2 SCNB=2.0
e3-bx-r2-bx    1     3.62500000  180.000   2.0    SCEE=1.2 SCNB=2.0
jx-co-r3-bx    1     0.52250000  180.000   2.0    SCEE=1.2 SCNB=2.0
i0-co-i0-dn    1     2.50000000  180.000   2.0    SCEE=1.2 SCNB=2.0
bx-bx-r2-gf    1     3.62500000  180.000   2.0    SCEE=1.2 SCNB=2.0
r3-r3-bx-r2    1     3.62500000  180.000   2.0    SCEE=1.2 SCNB=2.0
e8-dn-co-i0    1     0.00000000  180.000   4.0    SCEE=1.2 SCNB=2.0
bx-r2-bx-r3    1     3.62500000  180.000   2.0    SCEE=1.2 SCNB=2.0
i0-co-dn-dk    1     0.71000000  180.000   2.0    SCEE=1.2 SCNB=2.0
e3-bx-r2-r2    1     3.62500000  180.000   2.0    SCEE=1.2 SCNB=2.0
e3-bx-r2-gf    1     3.62500000  180.000   2.0    SCEE=1.2 SCNB=2.0
ec-i0-co-jx    1     2.00000000    0.000  -1.0    SCEE=1.2 SCNB=2.0
ec-i0-co-jx    1     2.50000000  180.000   2.0    SCEE=1.2 SCNB=2.0
e7-dk-co-jx    1     0.83000000    0.000  -1.0    SCEE=1.2 SCNB=2.0
e7-dk-co-jx    1    -0.04000000    0.000   3.0    SCEE=1.2 SCNB=2.0
r3-co-gz-dn    1     2.50000000  180.000   2.0    SCEE=1.2 SCNB=2.0
la-r2-r2-bx    1     3.62500000  180.000   2.0    SCEE=1.2 SCNB=2.0
e3-bx-r2-la    1     3.62500000  180.000   2.0    SCEE=1.2 SCNB=2.0
r3-bx-r2-dn    1     3.62500000  180.000   2.0    SCEE=1.2 SCNB=2.0
co-gz-dn-co    1     0.64000000    0.000  -1.0    SCEE=1.2 SCNB=2.0
co-gz-dn-co    1     0.39000000  180.000   2.0    SCEE=1.2 SCNB=2.0
bx-r2-r2-gf    1     3.62500000  180.000   2.0    SCEE=1.2 SCNB=2.0
e7-dk-dn-gz    1     0.15560000    0.000   3.0    SCEE=1.2 SCNB=2.0
ec-i0-dn-r2    1     0.00000000  180.000   4.0    SCEE=1.2 SCNB=2.0
ec-i0-co-dn    1     2.50000000  180.000   2.0    SCEE=1.2 SCNB=2.0
i0-co-dn-gz    1    -0.10000000    0.000  -1.0    SCEE=1.2 SCNB=2.0
i0-co-dn-gz    1     2.12000000  180.000   2.0    SCEE=1.2 SCNB=2.0
jx-co-i0-dn    1     2.50000000  180.000   2.0    SCEE=1.2 SCNB=2.0
e3-bx-r2-i0    1     3.62500000  180.000   2.0    SCEE=1.2 SCNB=2.0
e7-dk-dk-dn    1     0.08000000    0.000   3.0    SCEE=1.2 SCNB=2.0
r2-bx-r2-i0    1     3.62500000  180.000   2.0    SCEE=1.2 SCNB=2.0
r2-r2-la-dq    1     1.61000000  180.000   2.0    SCEE=1.2 SCNB=2.0
bx-bx-r2-i0    1     3.62500000  180.000   2.0    SCEE=1.2 SCNB=2.0
jx-co-gz-co    1     2.50000000  180.000   2.0    SCEE=1.2 SCNB=2.0
e8-dn-co-jx    1     0.80000000    0.000  -1.0    SCEE=1.2 SCNB=2.0
e8-dn-co-jx    1    -0.08000000    0.000   3.0    SCEE=1.2 SCNB=2.0
e8-dn-i0-co    1     0.00000000  180.000   4.0    SCEE=1.2 SCNB=2.0
co-i0-dn-r2    1     0.00000000  180.000   4.0    SCEE=1.2 SCNB=2.0
co-r3-bx-r2    1     3.62500000  180.000   2.0    SCEE=1.2 SCNB=2.0
e3-bx-r3-r3    1     3.62500000  180.000   2.0    SCEE=1.2 SCNB=2.0
co-r3-r3-co    1     3.62500000  180.000   2.0    SCEE=1.2 SCNB=2.0
jx-co-dn-dk    1     0.27000000  180.000   2.0    SCEE=1.2 SCNB=2.0
bx-r2-la-dq    1     1.61000000  180.000   2.0    SCEE=1.2 SCNB=2.0
e3-bx-bx-r3    1     3.62500000  180.000   2.0    SCEE=1.2 SCNB=2.0
co-dk-dk-dn    1     0.10000000    0.000   3.0    SCEE=1.2 SCNB=2.0
ec-i0-co-dk    1     2.50000000  180.000   2.0    SCEE=1.2 SCNB=2.0
co-r3-bx-bx    1     3.62500000  180.000   2.0    SCEE=1.2 SCNB=2.0
jx-co-dn-gz    1     0.00000000  180.000   4.0    SCEE=1.2 SCNB=2.0

IMPROPER
e3-r2-bx-r2     1.10000000  180.000   2.0
e3-r2-bx-r3     1.10000000  180.000   2.0
co-ec-i0-r2     1.10000000  180.000   2.0
k3-k3-gf-r2     1.10000000  180.000   2.0
co-co-i0-ec     1.10000000  180.000   2.0
i0-i0-co-jx    10.50000000  180.000   2.0
bx-co-r3-r3     1.10000000  180.000   2.0
dk-i0-co-jx    10.50000000  180.000   2.0
bx-bx-r2-i0     1.10000000  180.000   2.0
bx-e3-bx-r2     1.10000000  180.000   2.0
co-dn-i0-ec     1.10000000  180.000   2.0
gz-jx-co-r3    10.50000000  180.000   2.0
bx-bx-r2-dn     1.10000000  180.000   2.0
bx-e3-bx-r3     1.10000000  180.000   2.0
bx-gf-r2-r2     1.10000000  180.000   2.0
co-co-gz-dn     1.10000000  180.000   2.0
dn-i0-co-jx    10.50000000  180.000   2.0
bx-la-r2-r2     1.10000000  180.000   2.0

NONB
dq    1.90689465   0.10780000
la    1.77130124   0.07260000
r2    1.86059309   0.09880000
bx    1.86059309   0.09880000
i0    1.83522545   0.11740000
co    1.86059309   0.09880000
jx    1.71068828   0.14630000
dn    1.90689465   0.10780000
r3    1.86059309   0.09880000
gz    1.78521976   0.16360000
dk    1.90689465   0.10780000
gf    1.88859852   0.08580000
k3    1.71068828   0.14630000
e8    1.35930154   0.02080000
e3    1.47351205   0.01610000
ec    0.62100213   0.01000000
e7    1.45931291   0.02080000
```
