## Supplementary material for "Discovery of molecular glues by modeling ternary complex conformational ensembles and thermodynamic stability": Small molecule parameters for GSPT1-CRBN molecular glues: mg_30_gspt1-crbn.parm7

```
%VERSION  VERSION_STAMP = V0001.000  DATE = 10/15/25  03:37:18
%FLAG TITLE
%FORMAT(20a4)
ligand.sdf  
%FLAG POINTERS
%FORMAT(10I8)
      54      11      19      38      42      55      83      94       0       0
     292       1      38      55      94      16      37      51       0       0
       0       0       0       0       0       0       0       0      54       0
       0       1
%FLAG ATOM_NAME
%FORMAT(20a4)
C1  O1  C2  C3  C4  N1  C5  O2  N2  C6  C7  C8  C9  C10 C11 C12 C13 O3  N3  C14 
C15 C16 C17 O4  N4  C18 O5  C19 O6  C20 C21 C22 N5  O7  O8  H1  H2  H3  H4  H5  
H6  H7  H8  H9  H10 H11 H12 H13 H14 H15 H16 H17 H18 H19 
%FLAG ATOMIC_NUMBER
%FORMAT(10I8)
       6       8       6       6       6       7       6       8       7       6
       6       6       6       6       6       6       6       8       7       6
       6       6       6       8       7       6       8       6       8       6
       6       6       7       8       8       1       1       1       1       1
       1       1       1       1       1       1       1       1       1       1
       1       1       1       1
%FLAG RESIDUE_LABEL
%FORMAT(20a4)
LIG 
%FLAG RESIDUE_POINTER
%FORMAT(10I8)
       1
%FLAG RESIDUE_NUMBER
%FORMAT(20I4)
   1
%FLAG RESIDUE_ICODE
%FORMAT(20a4)
    
%FLAG RESIDUE_CHAINID
%FORMAT(20a4)
A   
%FLAG SOLVENT_POINTERS
%FORMAT(3I8)
       0       1       0
%FLAG ATOMS_PER_MOLECULE
%FORMAT(10I8)
      54
%FLAG MASS
%FORMAT(5E16.8)
  1.20100000E+01  1.60000000E+01  1.20100000E+01  1.20100000E+01  1.20100000E+01
  1.40100000E+01  1.20100000E+01  1.60000000E+01  1.40100000E+01  1.20100000E+01
  1.20100000E+01  1.20100000E+01  1.20100000E+01  1.20100000E+01  1.20100000E+01
  1.20100000E+01  1.20100000E+01  1.60000000E+01  1.40100000E+01  1.20100000E+01
  1.20100000E+01  1.20100000E+01  1.20100000E+01  1.60000000E+01  1.40100000E+01
  1.20100000E+01  1.60000000E+01  1.20100000E+01  1.60000000E+01  1.20100000E+01
  1.20100000E+01  1.20100000E+01  1.40100000E+01  1.60000000E+01  1.60000000E+01
  1.00800000E+00  1.00800000E+00  1.00800000E+00  1.00800000E+00  1.00800000E+00
  1.00800000E+00  1.00800000E+00  1.00800000E+00  1.00800000E+00  1.00800000E+00
  1.00800000E+00  1.00800000E+00  1.00800000E+00  1.00800000E+00  1.00800000E+00
  1.00800000E+00  1.00800000E+00  1.00800000E+00  1.00800000E+00
%FLAG CHARGE
%FORMAT(5E16.8)
  1.12471680E+00 -5.64000230E+00  3.98754946E+00 -5.53052272E+00  4.44445541E+00
 -1.02573873E+01  1.59032937E+01 -1.13445298E+01 -1.11978767E+01  2.14762561E+00
  1.66254799E+00 -3.52989640E+00 -3.17492600E+00 -1.05906185E+00 -1.03548220E+00
 -4.33914874E+00  1.29218520E+01 -9.88512397E+00 -8.45899211E+00  6.55128130E-01
 -8.34727118E-01 -1.99029427E+00  1.27310281E+01 -1.00789728E+01 -1.26440166E+01
  1.24004392E+01 -1.00840933E+01  1.29153831E+01 -1.00036054E+01 -4.06925826E+00
 -3.34621562E+00 -1.11330964E+00  1.44169189E+01 -8.47632151E+00 -8.47632151E+00
  1.16014095E+00  1.16014095E+00  1.16014095E+00  2.91682534E+00  5.94801383E+00
  5.77861933E+00  1.25130712E+00  1.25130712E+00  3.68221661E+00  3.33118222E+00
  3.17492600E+00  1.57158226E+00  9.61062324E-01  9.61062324E-01  1.22559545E+00
  1.22559545E+00  6.88228938E+00  3.97847476E+00  3.63861064E+00
%FLAG AMBER_ATOM_TYPE
%FORMAT(20a4)
a0  a1  a2  a2  a2  a3  a2  a4  a3  a0  a2  a2  a2  a2  a2  a2  a2  a4  a5  a0  
a0  a0  a2  a4  a3  a2  a4  a2  a4  a2  a2  a2  a6  a4  a4  a7  a7  a7  a8  a9  
a9  a7  a7  a8  a8  a8  a7  aa  aa  aa  aa  a9  a8  a8  
%FLAG ATOM_TYPE_INDEX
%FORMAT(10I8)
       1       2       3       3       3       4       3       5       4       1
       3       3       3       3       3       3       3       5       6       1
       1       1       3       5       4       3       5       3       5       3
       3       3       7       5       5       8       8       8       9      10
      10       8       8       9       9       9       8      11      11      11
      11      10       9       9
%FLAG NONBONDED_PARM_INDEX
%FORMAT(10I8)
       1       2       4       7      11      16      22      29      37      46
      56       2       3       5       8      12      17      23      30      38
      47      57       4       5       6       9      13      18      24      31
      39      48      58       7       8       9      10      14      19      25
      32      40      49      59      11      12      13      14      15      20
      26      33      41      50      60      16      17      18      19      20
      21      27      34      42      51      61      22      23      24      25
      26      27      28      35      43      52      62      29      30      31
      32      33      34      35      36      44      53      63      37      38
      39      40      41      42      43      44      45      54      64      46
      47      48      49      50      51      52      53      54      55      65
      56      57      58      59      60      61      62      63      64      65
      66
%FLAG LENNARD_JONES_ACOEF
%FORMAT(5E16.8)
  1.02070234E+06  5.42495259E+05  2.83664957E+05  8.43936994E+05  4.46113364E+05
  6.96520234E+05  8.48312933E+05  4.47066538E+05  6.99423464E+05  7.01941829E+05
  6.30889779E+05  3.27355762E+05  5.17475097E+05  5.17838332E+05  3.76404524E+05
  8.52124070E+05  4.46338643E+05  7.01136502E+05  7.02861009E+05  5.15506105E+05
  7.02171940E+05  8.59550890E+05  4.55871292E+05  7.10188694E+05  7.13587789E+05
  5.29618627E+05  7.16221482E+05  7.23640685E+05  6.97988489E+04  3.44378140E+04
  5.63002155E+04  5.58141682E+04  3.86631340E+04  5.45227568E+04  5.82112866E+04
  3.39010375E+03  9.27576555E+04  4.65755287E+04  7.52563071E+04  7.48505076E+04
  5.27278056E+04  7.36017309E+04  7.75354812E+04  4.88720517E+03  6.90923756E+03
  2.23574063E+03  9.46811086E+02  1.71454860E+03  1.65217974E+03  9.87808596E+02
  1.52377109E+03  1.82809627E+03  5.24581747E+01  9.04508385E+01  1.34733945E-01
  1.00237849E+05  5.02251299E+04  8.12680027E+04  8.07979867E+04  5.68024324E+04
  7.93869534E+04  8.37650462E+04  5.22987638E+03  7.41102589E+03  9.47503830E+01
  7.94702130E+03
%FLAG LENNARD_JONES_BCOEF
%FORMAT(5E16.8)
  6.63420569E+02  4.38143946E+02  2.87012724E+02  5.90240404E+02  3.88755014E+02
  5.24656837E+02  6.17845310E+02  4.06319118E+02  5.48916588E+02  5.74135770E+02
  5.62953487E+02  3.67354384E+02  4.98855817E+02  5.21020965E+02  4.69331362E+02
  6.72793718E+02  4.41105243E+02  5.97126500E+02  6.24205470E+02  5.64811861E+02
  6.77865265E+02  5.75032387E+02  3.79364855E+02  5.11420263E+02  5.35232586E+02
  4.87185692E+02  5.82601118E+02  4.98350763E+02  1.14980621E+02  7.31640558E+01
  1.01039245E+02  1.05035252E+02  9.23645753E+01  1.12792587E+02  9.91793482E+01
  1.67945417E+01  1.24327167E+02  7.98085677E+01  1.09571385E+02  1.14090863E+02
  1.01173645E+02  1.22921062E+02  1.07363962E+02  1.89139651E+01  2.10939541E+01
  1.71354453E+01  1.01017314E+01  1.46823013E+01  1.50478920E+01  1.22935547E+01
  1.57013027E+01  1.46352905E+01  1.73961209E+00  2.14260820E+00  7.34122455E-02
  1.37789584E+02  8.83569099E+01  1.21393339E+02  1.26375569E+02  1.11954197E+02
  1.36102537E+02  1.18973179E+02  2.08596672E+01  2.32911785E+01  2.33795591E+00
  2.57136573E+01
%FLAG NUMBER_EXCLUDED_ATOMS
%FORMAT(10I8)
       7      10      14      10      11      10       9       4       8      10
      12      10       9      11       9       8       9       3      11      14
      12      10       9       5       6       6       2       3       1       7
       6       6       3       1       1       2       1       1       1       1
       2       1       1       1       1       1       2       3       2       1
       1       1       1       1
%FLAG EXCLUDED_ATOMS_LIST
%FORMAT(10I8)
       2       3       4      32      36      37      38       3       4       5
      31      32      33      36      37      38      39       4       5       6
      30      31      32      33      34      35      36      37      38      39
      54       5       6       7      30      31      32      33      39      40
      53       6       7       8       9      30      31      32      39      40
      53      54       7       8       9      10      30      31      39      40
      41      53       8       9      10      11      30      40      41      42
      43       9      10      40      41      10      11      12      16      40
      41      42      43      11      12      13      15      16      41      42
      43      44      46      12      13      14      15      16      17      41
      42      43      44      45      46      13      14      15      16      28
      42      43      44      45      46      14      15      16      17      19
      28      29      44      45      15      16      17      18      19      20
      28      29      44      45      46      16      17      18      19      20
      28      29      45      46      17      18      19      28      42      43
      44      46      18      19      20      21      26      28      29      46
      47      19      20      28      20      21      22      25      26      27
      28      29      47      48      49      21      22      23      25      26
      27      28      29      47      48      49      50      51      52      22
      23      24      25      26      27      28      47      48      49      50
      51      23      24      25      26      47      48      49      50      51
      52      24      25      26      27      48      49      50      51      52
      25      26      50      51      52      26      27      47      50      51
      52      27      28      47      48      49      52      47      52      29
      45      47       0      31      32      33      39      40      53      54
      32      33      34      35      53      54      33      34      35      39
      53      54      34      35      54      35       0      37      38      38
       0       0       0      42      43      43       0      45       0       0
      48      49      49      50      51      50      51      51       0       0
      54       0
%FLAG BOND_FORCE_CONSTANT
%FORMAT(5E16.8)
  3.75900000E+02  3.95700000E+02  5.27300000E+02  2.84800000E+02  3.57500000E+02
  3.78600000E+02  3.15200000E+02  3.56200000E+02  6.52600000E+02  2.63800000E+02
  2.50300000E+02  2.72700000E+02  2.32500000E+02  2.43200000E+02  2.57400000E+02
  3.67900000E+02
%FLAG BOND_EQUIL_VALUE
%FORMAT(5E16.8)
  1.09700000E+00  1.08600000E+00  1.01300000E+00  1.43200000E+00  1.37000000E+00
  1.39800000E+00  1.41200000E+00  1.37900000E+00  1.21800000E+00  1.46200000E+00
  1.51600000E+00  1.49100000E+00  1.53800000E+00  1.52400000E+00  1.46900000E+00
  1.22600000E+00
%FLAG BONDS_INC_HYDROGEN
%FORMAT(10I8)
       0     105       1       0     108       1       0     111       1       9
     114       2      15     117       3      24     120       3      27     123
       1      27     126       1      33     129       2      36     132       2
      45     135       2      57     138       1      60     141       1      60
     144       1      63     147       1      63     150       1      72     153
       3      87     156       2      90     159       2
%FLAG BONDS_WITHOUT_HYDROGEN
%FORMAT(10I8)
       0       3       4       3       6       5       6       9       6       6
      93       6       9      12       6      12      15       7      12      87
       6      15      18       8      18      24       8      18      21       9
      24      27      10      27      30      11      30      45       6      30
      33       6      33      36       6      36      39       6      39      42
       6      39      81      12      42      48      12      42      45       6
      48      54       8      48      51       9      54      57      10      54
      81       8      57      60      13      57      75      14      60      63
      13      63      66      14      66      72       8      66      69       9
      72      75       8      75      78       9      81      84       9      87
      90       6      90      93       6      93      96      15      96     102
      16      96      99      16
%FLAG ANGLE_FORCE_CONSTANT
%FORMAT(5E16.8)
  6.24000000E+01  4.87000000E+01  4.80000000E+01  4.87000000E+01  6.15000000E+01
  4.61000000E+01  4.75000000E+01  4.68000000E+01  4.69000000E+01  4.74000000E+01
  4.75000000E+01  3.88000000E+01  3.90000000E+01  6.61000000E+01  8.73000000E+01
  6.88000000E+01  8.42000000E+01  8.56000000E+01  6.57000000E+01  1.13800000E+02
  1.12400000E+02  6.53000000E+01  8.35000000E+01  6.56000000E+01  6.57000000E+01
  6.64000000E+01  8.54000000E+01  8.62000000E+01  6.56000000E+01  8.32000000E+01
  8.45000000E+01  6.49000000E+01  8.43000000E+01  8.46000000E+01  6.53000000E+01
  8.59000000E+01  1.16600000E+02
%FLAG ANGLE_EQUIL_VALUE
%FORMAT(5E16.8)
  1.91602245E+00  2.09230071E+00  2.02458193E+00  2.05163454E+00  1.90031449E+00
  2.05390346E+00  1.91218273E+00  1.91637152E+00  1.91218273E+00  1.89839463E+00
  1.88879532E+00  1.89298411E+00  1.87762521E+00  2.05879039E+00  2.08043247E+00
  2.09474417E+00  2.07711634E+00  2.09771123E+00  2.15914682E+00  2.14762764E+00
  1.98199590E+00  2.10643787E+00  1.96140101E+00  2.10783414E+00  2.09439510E+00
  2.10015469E+00  2.01149196E+00  2.13977366E+00  2.21796441E+00  1.94796198E+00
  1.90345608E+00  1.94621665E+00  2.01027023E+00  2.15024564E+00  1.93801360E+00
  2.05529973E+00  2.18305783E+00
%FLAG ANGLES_INC_HYDROGEN
%FORMAT(10I8)
       3       0     105       1       3       0     108       1       3       0
     111       1       6       9     114       2      12       9     114       2
      12      15     117       3      12      87     156       2      18      15
     117       4      18      24     120       4      24      27     123       5
      24      27     126       5      27      24     120       6      30      27
     123       7      30      27     126       7      30      33     129       2
      30      45     135       2      33      36     132       2      36      33
     129       2      39      36     132       2      42      45     135       2
      54      57     138       5      57      60     141       8      57      60
     144       8      60      57     138       9      60      63     147       8
      60      63     150       8      63      60     141       8      63      60
     144       8      66      63     147      10      66      63     150      10
      66      72     153       4      75      57     138      11      75      72
     153       4      87      90     159       2      90      87     156       2
      93      90     159       2     105       0     108      12     105       0
     111      12     108       0     111      12     123      27     126      12
     141      60     144      13     147      63     150      13
%FLAG ANGLES_WITHOUT_HYDROGEN
%FORMAT(10I8)
       0       3       6      14       3       6       9      15       3       6
      93      15       6       9      12      16       6      93      90      16
       6      93      96      17       9       6      93      16       9      12
      15      18       9      12      87      16      12      15      18      19
      12      87      90      16      15      12      87      18      15      18
      21      20      15      18      24      21      18      24      27      22
      21      18      24      20      24      27      30      23      27      30
      33      24      27      30      45      24      30      33      36      16
      30      45      42      16      33      30      45      16      33      36
      39      16      36      39      42      25      36      39      81      26
      39      42      45      25      39      42      48      26      39      81
      54      27      39      81      84      28      42      39      81      26
      42      48      51      28      42      48      54      27      45      42
      48      26      48      54      57      22      48      54      81      29
      51      48      54      20      54      57      60      30      54      57
      75      31      54      81      84      20      57      54      81      22
      57      60      63      32      57      75      72      33      57      75
      78      34      60      57      75      35      60      63      66      35
      63      66      69      34      63      66      72      33      66      72
      75      29      69      66      72      20      72      75      78      20
      87      90      93      16      90      93      96      17      93      96
      99      36      93      96     102      36      99      96     102      37
%FLAG DIHEDRAL_FORCE_CONSTANT
%FORMAT(5E16.8)
  3.62500000E+00  3.83300000E-01  3.62500000E+00  4.50000000E-01  2.50000000E+00
  2.00000000E+00  2.50000000E+00  2.00000000E+00  2.50000000E+00  3.62500000E+00
  1.55600000E-01  8.00000000E-02  8.30000000E-01 -4.00000000E-02  2.00000000E+00
  8.00000000E-01 -8.00000000E-02  4.50000000E-01  1.55600000E-01  1.20000000E-01
  1.10000000E+00  0.00000000E+00  0.00000000E+00  0.00000000E+00  1.61000000E+00
  1.61000000E+00  3.62500000E+00  7.00000000E-01  9.50000000E-01  2.50000000E+00
  2.50000000E+00  3.62500000E+00  1.00000000E+00  5.22500000E-01  1.00000000E+00
 -1.02000000E+00  1.70000000E-01  1.00000000E-01  6.40000000E-01  3.90000000E-01
  1.00000000E-01 -1.00000000E-01  2.12000000E+00  1.00000000E-01 -1.72000000E+00
  7.10000000E-01  2.70000000E-01  7.10000000E-01  1.00000000E-01  6.40000000E-01
  1.05000000E+01
%FLAG DIHEDRAL_PERIODICITY
%FORMAT(5E16.8)
  2.00000000E+00  3.00000000E+00  2.00000000E+00  2.00000000E+00  2.00000000E+00
  1.00000000E+00  2.00000000E+00  1.00000000E+00  2.00000000E+00  2.00000000E+00
  3.00000000E+00  3.00000000E+00  1.00000000E+00  3.00000000E+00  1.00000000E+00
  1.00000000E+00  3.00000000E+00  2.00000000E+00  3.00000000E+00  3.00000000E+00
  2.00000000E+00  1.00000000E+00  1.00000000E+00  1.00000000E+00  2.00000000E+00
  2.00000000E+00  2.00000000E+00  2.00000000E+00  2.00000000E+00  2.00000000E+00
  2.00000000E+00  2.00000000E+00  2.00000000E+00  2.00000000E+00  2.00000000E+00
  1.00000000E+00  3.00000000E+00  4.00000000E+00  1.00000000E+00  2.00000000E+00
  3.00000000E+00  1.00000000E+00  2.00000000E+00  3.00000000E+00  1.00000000E+00
  2.00000000E+00  2.00000000E+00  2.00000000E+00  3.00000000E+00  1.00000000E+00
  2.00000000E+00
%FLAG DIHEDRAL_PHASE
%FORMAT(5E16.8)
  3.14159265E+00  0.00000000E+00  3.14159265E+00  3.14159265E+00  3.14159265E+00
  0.00000000E+00  3.14159265E+00  0.00000000E+00  3.14159265E+00  3.14159265E+00
  0.00000000E+00  0.00000000E+00  0.00000000E+00  0.00000000E+00  0.00000000E+00
  0.00000000E+00  0.00000000E+00  3.14159265E+00  0.00000000E+00  0.00000000E+00
  3.14159265E+00  0.00000000E+00  0.00000000E+00  0.00000000E+00  3.14159265E+00
  3.14159265E+00  3.14159265E+00  3.14159265E+00  3.14159265E+00  3.14159265E+00
  3.14159265E+00  3.14159265E+00  3.14159265E+00  3.14159265E+00  3.14159265E+00
  0.00000000E+00  0.00000000E+00  3.14159265E+00  0.00000000E+00  3.14159265E+00
  0.00000000E+00  0.00000000E+00  3.14159265E+00  0.00000000E+00  0.00000000E+00
  3.14159265E+00  3.14159265E+00  3.14159265E+00  0.00000000E+00  0.00000000E+00
  3.14159265E+00
%FLAG SCEE_SCALE_FACTOR
%FORMAT(5E16.8)
  1.20000000E+00  1.20000000E+00  1.20000000E+00  1.20000000E+00  1.20000000E+00
  1.20000000E+00  0.00000000E+00  1.20000000E+00  1.20000000E+00  1.20000000E+00
  1.20000000E+00  1.20000000E+00  1.20000000E+00  0.00000000E+00  1.20000000E+00
  1.20000000E+00  0.00000000E+00  1.20000000E+00  1.20000000E+00  1.20000000E+00
  0.00000000E+00  1.20000000E+00  1.20000000E+00  1.20000000E+00  1.20000000E+00
  1.20000000E+00  0.00000000E+00  1.20000000E+00  1.20000000E+00  1.20000000E+00
  1.20000000E+00  1.20000000E+00  1.20000000E+00  1.20000000E+00  0.00000000E+00
  1.20000000E+00  0.00000000E+00  0.00000000E+00  1.20000000E+00  0.00000000E+00
  1.20000000E+00  1.20000000E+00  0.00000000E+00  1.20000000E+00  0.00000000E+00
  1.20000000E+00  1.20000000E+00  0.00000000E+00  1.20000000E+00  1.20000000E+00
  0.00000000E+00
%FLAG SCNB_SCALE_FACTOR
%FORMAT(5E16.8)
  2.00000000E+00  2.00000000E+00  2.00000000E+00  2.00000000E+00  2.00000000E+00
  2.00000000E+00  0.00000000E+00  2.00000000E+00  2.00000000E+00  2.00000000E+00
  2.00000000E+00  2.00000000E+00  2.00000000E+00  0.00000000E+00  2.00000000E+00
  2.00000000E+00  0.00000000E+00  2.00000000E+00  2.00000000E+00  2.00000000E+00
  0.00000000E+00  2.00000000E+00  2.00000000E+00  2.00000000E+00  2.00000000E+00
  2.00000000E+00  0.00000000E+00  2.00000000E+00  2.00000000E+00  2.00000000E+00
  2.00000000E+00  2.00000000E+00  2.00000000E+00  2.00000000E+00  0.00000000E+00
  2.00000000E+00  0.00000000E+00  0.00000000E+00  2.00000000E+00  0.00000000E+00
  2.00000000E+00  2.00000000E+00  0.00000000E+00  2.00000000E+00  0.00000000E+00
  2.00000000E+00  2.00000000E+00  0.00000000E+00  2.00000000E+00  2.00000000E+00
  0.00000000E+00
%FLAG DIHEDRALS_INC_HYDROGEN
%FORMAT(10I8)
       3       6       9     114       1     105       0       3       6       2
     108       0       3       6       2     111       0       3       6       2
     159      90      93       6       3       9      12      15     117       4
       9      12      87     156       3      12      87      90     159       3
     114       9      12      15       3      15      12      87     156       3
      15      18      24     120       5     117      15      18      21       6
     117      15     -18      21       7      21      18      24     120       8
      21      18     -24     120       7     117      15      18      24       9
      27      30      33     129       3      27      30      45     135       3
      30      33      36     132       3      33      30      45     135      10
     129      33      36      39       3      39      42      45     135       3
     132      36      39      42       3      45      30      33     129      10
      48      42      45     135       3      54      57      60     141      11
      54      57      60     144      11      57      60      63     147      12
      57      60      63     150      12     153      72      75      57       5
     138      57      60      63      11      63      66      72     153       5
     141      60      63      66      11     144      60      63      66      11
     147      63      66      69      13     147      63     -66      69      14
     150      63      66      69      13     150      63     -66      69      14
      69      66      72     153      15      69      66     -72     153       7
      75      57      60     141      11      75      57      60     144      11
     138      57      75      78      16     138      57     -75      78      17
     153      72      75      78       8     153      72     -75      78       7
     132      36      39      81       3     114       9      12      87       3
      87      12      15     117      18      93       6       9     114       3
     156      87      90      93       1     159      90      93      96       1
     129      33      36     132       3     138      57      60     141      19
     138      57      60     144      19     141      60      63     147      20
     141      60      63     150      20     144      60      63     147      20
     144      60      63     150      20     156      87      90     159       3
     114       6      -9     -12      21      12      15    -117     -18      21
     120      24     -27     -18      21      30      33    -129     -36      21
      39      36    -132     -33      21     135      30     -45     -42      21
     153      72     -75     -66      21      12      87    -156     -90      21
      93      90    -159     -87      21     126      27      30      45      22
      18      24      27     123      23     123      27      30      33      22
      18      24      27     126      23     147      63      66      72      24
      81      54      57     138      22     120      24      27      30      22
     120      24      27     123      24     150      63      66      72      24
     126      27      30      33      22     120      24      27     126      24
     123      27      30      45      22      48      54      57     138      22
     138      57      75      72      22
%FLAG DIHEDRALS_WITHOUT_HYDROGEN
%FORMAT(10I8)
       0       3       6       9      25       0       3       6      93      26
       3       6       9      12       3       3       6      93      90       3
       3       6      93      96       3       6       9      12      15       3
       6       9      12      87       3      87      90     -93       6      27
       6      93      96      99      28       6      93      96     102      28
       9       6      93      90       3       9       6      93      96      10
       9      12      15      18      29       9      12     -87      90      27
      93       6       9      12       3      12      15      18      21      30
      12      15      18      24      31      12      87     -90      93      27
      15      12      87      90       3      15      18      24      27      30
      87      12      15      18      29      21      18      24      27       5
      27      30      33      36      32      27      30      45      42      32
      30      33      36      39      10      39      42     -45      30      27
      48      42      45      30       3      33      30      45      42       3
      33      36     -39      42      27      33      36      39      81       3
      45      30      33      36       3      36      39     -42      45      27
      36      39      42      48       3      36      39      81      54      33
      36      39      81      84      34      39      42      48      51      34
      39      42     -48      54      35      48      54     -81      39       7
      57      54      81      39      30      42      39     -81      54      35
      42      39      81      84      34      42      48      54      57      30
      42      48     -54      81       7      81      39      42      45      10
      45      42      48      51      34      45      42      48      54      33
      81      39     -42      48      27      48      54      57      60      36
      48      54     -57      60      37      48      54     -57      60      38
      48      54      57      75      39      48      54     -57      75      40
      48      54      81      84      30      51      48      54      57       5
      51      48      54      81      30      54      57      60      63      41
      54      57      75      72      42      54      57     -75      72      43
      57      54      81      84       5      57      60      63      66      44
      66      72     -75      57      45      81      54      57      60      36
      81      54     -57      60      37      81      54     -57      60      38
      60      57      75      72      46      60      57      75      78      47
      60      63      66      69      47      60      63     -66      72      48
      75      57      60      63      49      63      66     -72      75      45
      66      72      75      78      30      69      66      72      75      30
      81      54      57      75      50      81      54     -57      75      40
      87      90      93      96       3      90      93      96      99      28
      90      93      96     102      28       9       3      -6     -93      21
      15      12     -87      -9      21      21      18     -24     -15      51
      27      30     -45     -33      21      42      39     -81     -36      21
      39      42     -48     -45      21      42      48     -51     -54      51
      57      54     -81     -48      21      69      66     -72     -63      51
      57      72     -75     -78      51      39      81     -84     -54      51
       6      93     -96     -90      21      93      96     -99    -102      21
      24      27      30      33      22      54      57      75      78      22
      24      27      30      45      22      18      24      27      30      22
%FLAG SOLTY
%FORMAT(5E16.8)

%FLAG HBOND_ACOEF
%FORMAT(5E16.8)

%FLAG HBOND_BCOEF
%FORMAT(5E16.8)

%FLAG HBCUT
%FORMAT(5E16.8)

%FLAG TREE_CHAIN_CLASSIFICATION
%FORMAT(20a4)
BLA BLA BLA BLA BLA BLA BLA BLA BLA BLA BLA BLA BLA BLA BLA BLA BLA BLA BLA BLA 
BLA BLA BLA BLA BLA BLA BLA BLA BLA BLA BLA BLA BLA BLA BLA BLA BLA BLA BLA BLA 
BLA BLA BLA BLA BLA BLA BLA BLA BLA BLA BLA BLA BLA BLA 
%FLAG JOIN_ARRAY
%FORMAT(10I8)
       0       0       0       0       0       0       0       0       0       0
       0       0       0       0       0       0       0       0       0       0
       0       0       0       0       0       0       0       0       0       0
       0       0       0       0       0       0       0       0       0       0
       0       0       0       0       0       0       0       0       0       0
       0       0       0       0
%FLAG IROTAT
%FORMAT(10I8)
       0       0       0       0       0       0       0       0       0       0
       0       0       0       0       0       0       0       0       0       0
       0       0       0       0       0       0       0       0       0       0
       0       0       0       0       0       0       0       0       0       0
       0       0       0       0       0       0       0       0       0       0
       0       0       0       0
%FLAG BOX_DIMENSIONS
%FORMAT(5E16.8)
  0.00000000E+00  0.00000000E+00  0.00000000E+00  0.00000000E+00
%FLAG RADIUS_SET
%FORMAT(1a80)
0                                                                               
%FLAG RADII
%FORMAT(5E16.8)
  0.00000000E+00  0.00000000E+00  0.00000000E+00  0.00000000E+00  0.00000000E+00
  0.00000000E+00  0.00000000E+00  0.00000000E+00  0.00000000E+00  0.00000000E+00
  0.00000000E+00  0.00000000E+00  0.00000000E+00  0.00000000E+00  0.00000000E+00
  0.00000000E+00  0.00000000E+00  0.00000000E+00  0.00000000E+00  0.00000000E+00
  0.00000000E+00  0.00000000E+00  0.00000000E+00  0.00000000E+00  0.00000000E+00
  0.00000000E+00  0.00000000E+00  0.00000000E+00  0.00000000E+00  0.00000000E+00
  0.00000000E+00  0.00000000E+00  0.00000000E+00  0.00000000E+00  0.00000000E+00
  0.00000000E+00  0.00000000E+00  0.00000000E+00  0.00000000E+00  0.00000000E+00
  0.00000000E+00  0.00000000E+00  0.00000000E+00  0.00000000E+00  0.00000000E+00
  0.00000000E+00  0.00000000E+00  0.00000000E+00  0.00000000E+00  0.00000000E+00
  0.00000000E+00  0.00000000E+00  0.00000000E+00  0.00000000E+00
%FLAG SCREEN
%FORMAT(5E16.8)
  0.00000000E+00  0.00000000E+00  0.00000000E+00  0.00000000E+00  0.00000000E+00
  0.00000000E+00  0.00000000E+00  0.00000000E+00  0.00000000E+00  0.00000000E+00
  0.00000000E+00  0.00000000E+00  0.00000000E+00  0.00000000E+00  0.00000000E+00
  0.00000000E+00  0.00000000E+00  0.00000000E+00  0.00000000E+00  0.00000000E+00
  0.00000000E+00  0.00000000E+00  0.00000000E+00  0.00000000E+00  0.00000000E+00
  0.00000000E+00  0.00000000E+00  0.00000000E+00  0.00000000E+00  0.00000000E+00
  0.00000000E+00  0.00000000E+00  0.00000000E+00  0.00000000E+00  0.00000000E+00
  0.00000000E+00  0.00000000E+00  0.00000000E+00  0.00000000E+00  0.00000000E+00
  0.00000000E+00  0.00000000E+00  0.00000000E+00  0.00000000E+00  0.00000000E+00
  0.00000000E+00  0.00000000E+00  0.00000000E+00  0.00000000E+00  0.00000000E+00
  0.00000000E+00  0.00000000E+00  0.00000000E+00  0.00000000E+00
%FLAG IPOL
%FORMAT(1I8)
       0
```
