## Supplementary material for "Discovery of molecular glues by modeling ternary complex conformational ensembles and thermodynamic stability": Small molecule parameters for CDK12-DDB1 molecular glues: 6TD3.frcmod

```
Created by ParmEd
MASS
cb    12.010
ct    12.010
cn    12.010
cw    12.010
aa    12.010
oa    16.000
ab    12.010
ad    12.010
nk    14.010
ng    14.010
nl    14.010
nj    14.010
cm    12.010
cj    12.010
ck    12.010
ci    12.010
hi     1.008
hk     1.008
hl     1.008
hb     1.008
hj     1.008
hh     1.008
hd     1.008

BOND
cb-nk    347.100   1.386
cb-ng    414.200   1.339
cb-ct    378.600   1.398
cb-nl    349.500   1.384
ct-nj    394.600   1.352
cn-nl    354.500   1.380
cn-nj    450.700   1.317
cn-hi    403.700   1.082
cw-aa    232.500   1.538
cw-nl    262.900   1.463
cw-hk    375.900   1.097
aa-hl    375.900   1.097
cw-ab    232.500   1.538
cw-ad    232.500   1.538
cw-nk    261.800   1.464
aa-ad    232.500   1.538
oa-ab    293.400   1.423
oa-hb    563.500   0.973
ab-hk    375.900   1.097
ad-hl    375.900   1.097
nk-hj    529.500   1.012
cw-cm    250.300   1.516
cm-cj    378.600   1.398
cj-cj    378.600   1.398
cj-hh    395.700   1.086
cj-ck    368.400   1.406
ck-ci    277.600   1.485
ci-ng    414.700   1.339
ci-cj    368.400   1.406
cb-cj    378.600   1.398
cb-hd    390.100   1.089

ANGLE
hh-cj-cj     48.700  119.880
hk-cw-aa     46.900  109.560
ng-cb-nk    112.100  116.940
cj-ck-cj     68.900  118.380
hk-ab-oa     62.500  110.260
cj-cm-cw     65.600  120.770
hi-cn-nl     61.200  121.550
cb-cj-cj     68.800  120.020
aa-ad-cw     64.900  111.510
hl-ad-aa     46.800  109.800
ct-cb-nk     86.200  120.950
hl-aa-cw     46.800  109.800
cj-cj-cm     68.800  120.020
ci-ck-cj     66.100  121.110
hl-aa-hl     39.000  107.580
nl-cw-aa     82.700  112.880
hk-cw-nl     61.500  108.780
ng-ci-cj     87.100  121.620
hi-cn-nj     62.500  125.520
hh-cj-cb     48.700  119.880
cn-nl-cb     69.400  113.150
cb-nl-cw     64.200  124.360
ng-cb-ng    109.400  127.260
hj-nk-cb     48.800  116.070
cb-nk-cw     65.200  119.980
cj-cm-cj     68.800  120.020
oa-ab-cw     84.600  110.190
hl-ad-cw     46.800  109.800
hl-ad-hl     39.000  107.580
nk-cw-ad     83.500  110.460
hh-cj-ck     48.500  119.860
hl-aa-ad     46.800  109.800
cn-nl-cw     63.700  126.460
hb-oa-ab     49.000  107.260
ng-cb-ct     86.800  122.940
cb-ng-cb     70.400  117.220
hk-cw-nk     61.200  109.790
ng-cb-cj     86.800  122.940
ng-ci-ck     86.100  116.610
hh-cj-ci     48.500  119.860
nj-ct-cb     87.600  125.500
ab-cw-ad     64.900  111.510
hd-cb-ng     64.100  116.030
hk-ab-cw     46.900  109.560
hj-nk-cw     46.400  115.990
hh-cj-cm     48.700  119.880
ct-cb-nl     87.200  118.340
ng-cb-nl    107.600  127.090
cj-cj-cj     68.800  120.020
ci-cj-cj     68.400  120.690
cj-ci-ck     66.100  121.110
hk-cw-ad     46.900  109.560
hk-cw-cm     47.500  109.560
aa-cw-aa     64.900  111.510
cb-ng-ci     70.100  118.050
nk-cw-ab     83.500  110.460
cj-cj-ck     68.400  120.690
hk-ab-hk     38.800  108.460
hk-cw-hk     38.800  108.460
cn-nj-ct     74.600  104.880
cm-cw-nk     83.900  111.390
hd-cb-cj     48.600  120.340
cb-ct-cb     68.800  120.020
nj-cn-nl    115.500  112.220
hk-cw-ab     46.900  109.560

DIHE
aa-ad-cw-ab    1     0.11000000    0.000  -1.0    SCEE=1.2 SCNB=2.0
aa-ad-cw-ab    1     0.29000000  180.000  -2.0    SCEE=1.2 SCNB=2.0
aa-ad-cw-ab    1     0.13000000    0.000   3.0    SCEE=1.2 SCNB=2.0
nj-ct-cb-nk    1     3.62500000  180.000   2.0    SCEE=1.2 SCNB=2.0
ng-ci-ck-cj    1     1.00000000  180.000   2.0    SCEE=1.2 SCNB=2.0
nk-cw-ad-aa    1     0.21000000    0.000   3.0    SCEE=1.2 SCNB=2.0
ci-ck-cj-cj    1     3.62500000  180.000   2.0    SCEE=1.2 SCNB=2.0
hk-ab-cw-ad    1     0.15560000    0.000   3.0    SCEE=1.2 SCNB=2.0
ng-cb-ng-cb    1     4.80000000  180.000   2.0    SCEE=1.2 SCNB=2.0
hh-cj-cj-hh    1     3.62500000  180.000   2.0    SCEE=1.2 SCNB=2.0
hd-cb-ng-ci    1     4.80000000  180.000   2.0    SCEE=1.2 SCNB=2.0
hi-cn-nj-ct    1     4.75000000  180.000   2.0    SCEE=1.2 SCNB=2.0
hk-cw-cm-cj    1     0.00000000  180.000   4.0    SCEE=1.2 SCNB=2.0
hl-aa-ad-cw    1     0.08000000    0.000   3.0    SCEE=1.2 SCNB=2.0
ct-cb-nk-cw    1     0.55000000  180.000   2.0    SCEE=1.2 SCNB=2.0
ct-nj-cn-nl    1     4.75000000  180.000   2.0    SCEE=1.2 SCNB=2.0
hl-aa-cw-nl    1     0.15560000    0.000   3.0    SCEE=1.2 SCNB=2.0
cj-ck-cj-cj    1     3.62500000  180.000   2.0    SCEE=1.2 SCNB=2.0
hk-ab-cw-nk    1     0.15560000    0.000   3.0    SCEE=1.2 SCNB=2.0
hh-cj-cj-ck    1     3.62500000  180.000   2.0    SCEE=1.2 SCNB=2.0
hj-nk-cb-ng    1     1.05000000  180.000   2.0    SCEE=1.2 SCNB=2.0
ci-cj-cj-cj    1     3.62500000  180.000   2.0    SCEE=1.2 SCNB=2.0
hh-cj-cm-cj    1     3.62500000  180.000   2.0    SCEE=1.2 SCNB=2.0
hl-aa-cw-hk    1     0.15560000    0.000   3.0    SCEE=1.2 SCNB=2.0
ng-cb-nk-cw    1     1.05000000  180.000   2.0    SCEE=1.2 SCNB=2.0
hh-cj-ci-ng    1     3.62500000  180.000   2.0    SCEE=1.2 SCNB=2.0
hb-oa-ab-hk    1     0.11300000    0.000   3.0    SCEE=1.2 SCNB=2.0
hl-aa-ad-hl    1     0.12000000    0.000   3.0    SCEE=1.2 SCNB=2.0
hl-ad-cw-ab    1     0.08000000    0.000   3.0    SCEE=1.2 SCNB=2.0
cn-nl-cw-aa    1     0.00000000  180.000   4.0    SCEE=1.2 SCNB=2.0
cb-ng-cb-nk    1     4.80000000  180.000   2.0    SCEE=1.2 SCNB=2.0
hl-aa-cw-aa    1     0.08000000    0.000   3.0    SCEE=1.2 SCNB=2.0
hk-cw-nk-cb    1    -0.33200000  180.000   2.0    SCEE=1.2 SCNB=2.0
cn-nj-ct-cb    1     4.80000000  180.000   2.0    SCEE=1.2 SCNB=2.0
ng-cb-ct-cb    1     3.62500000  180.000   2.0    SCEE=1.2 SCNB=2.0
cb-ng-cb-ct    1     4.80000000  180.000   2.0    SCEE=1.2 SCNB=2.0
hj-nk-cw-hk    1     0.00000000  180.000   4.0    SCEE=1.2 SCNB=2.0
hj-nk-cw-ab    1     0.00000000  180.000   4.0    SCEE=1.2 SCNB=2.0
ck-cj-cj-cm    1     3.62500000  180.000   2.0    SCEE=1.2 SCNB=2.0
cb-nl-cw-aa    1     0.00000000  180.000   4.0    SCEE=1.2 SCNB=2.0
cn-nl-cb-ct    1     0.30000000  180.000   2.0    SCEE=1.2 SCNB=2.0
hh-cj-cj-cb    1     3.62500000  180.000   2.0    SCEE=1.2 SCNB=2.0
hh-cj-cj-ci    1     3.62500000  180.000   2.0    SCEE=1.2 SCNB=2.0
cj-cj-cm-cj    1     3.62500000  180.000   2.0    SCEE=1.2 SCNB=2.0
hh-cj-ck-cj    1     3.62500000  180.000   2.0    SCEE=1.2 SCNB=2.0
hk-cw-ad-aa    1     0.15560000    0.000   3.0    SCEE=1.2 SCNB=2.0
nj-ct-cb-ng    1     3.62500000  180.000   2.0    SCEE=1.2 SCNB=2.0
hh-cj-ck-ci    1     3.62500000  180.000   2.0    SCEE=1.2 SCNB=2.0
cb-nk-cw-ad    1     0.00000000  180.000   4.0    SCEE=1.2 SCNB=2.0
cb-ng-ci-ck    1     0.49500000    0.000   3.0    SCEE=1.2 SCNB=2.0
hj-nk-cb-ct    1     1.05000000  180.000   2.0    SCEE=1.2 SCNB=2.0
hl-ad-cw-nk    1     0.15560000    0.000   3.0    SCEE=1.2 SCNB=2.0
hd-cb-cj-cj    1     3.62500000  180.000   2.0    SCEE=1.2 SCNB=2.0
hd-cb-cj-hh    1     3.62500000  180.000   2.0    SCEE=1.2 SCNB=2.0
cj-ci-ck-cj    1     0.79500000  180.000   2.0    SCEE=1.2 SCNB=2.0
hl-ad-cw-hk    1     0.15560000    0.000   3.0    SCEE=1.2 SCNB=2.0
cb-ct-cb-nl    1     3.62500000  180.000   2.0    SCEE=1.2 SCNB=2.0
hh-cj-ci-ck    1     3.62500000  180.000   2.0    SCEE=1.2 SCNB=2.0
cb-ng-cb-nl    1     4.80000000  180.000   2.0    SCEE=1.2 SCNB=2.0
nj-ct-cb-nl    1     3.62500000  180.000   2.0    SCEE=1.2 SCNB=2.0
ct-cb-nl-cw    1     0.30000000  180.000   2.0    SCEE=1.2 SCNB=2.0
hb-oa-ab-cw    1     0.00000000  180.000   4.0    SCEE=1.2 SCNB=2.0
ci-ng-cb-cj    1     4.80000000  180.000   2.0    SCEE=1.2 SCNB=2.0
hh-cj-cj-cm    1     3.62500000  180.000   2.0    SCEE=1.2 SCNB=2.0
cm-cw-nk-cb    1     0.00000000  180.000   4.0    SCEE=1.2 SCNB=2.0
hk-ab-cw-hk    1     0.15560000    0.000   3.0    SCEE=1.2 SCNB=2.0
cj-cj-ci-ck    1     3.62500000  180.000   2.0    SCEE=1.2 SCNB=2.0
nj-cn-nl-cb    1     1.70000000  180.000   2.0    SCEE=1.2 SCNB=2.0
hi-cn-nl-cb    1     1.70000000  180.000   2.0    SCEE=1.2 SCNB=2.0
hk-cw-nl-cn    1     0.00000000  180.000   4.0    SCEE=1.2 SCNB=2.0
cj-cm-cw-nk    1     0.00000000  180.000   4.0    SCEE=1.2 SCNB=2.0
hh-cj-cm-cw    1     3.62500000  180.000   2.0    SCEE=1.2 SCNB=2.0
hh-cj-cb-ng    1     3.62500000  180.000   2.0    SCEE=1.2 SCNB=2.0
hk-cw-ab-oa    1     0.25000000    0.000   1.0    SCEE=1.2 SCNB=2.0
hk-cw-nl-cb    1     0.00000000  180.000   4.0    SCEE=1.2 SCNB=2.0
hi-cn-nl-cw    1     1.70000000  180.000   2.0    SCEE=1.2 SCNB=2.0
hh-cj-cj-cj    1     3.62500000  180.000   2.0    SCEE=1.2 SCNB=2.0
ng-ci-cj-cj    1     3.62500000  180.000   2.0    SCEE=1.2 SCNB=2.0
ng-cb-nl-cn    1     0.30000000  180.000   2.0    SCEE=1.2 SCNB=2.0
cj-cj-cm-cw    1     3.62500000  180.000   2.0    SCEE=1.2 SCNB=2.0
oa-ab-cw-ad    1     0.21000000    0.000   3.0    SCEE=1.2 SCNB=2.0
hj-nk-cw-cm    1     0.00000000  180.000   4.0    SCEE=1.2 SCNB=2.0
ng-cb-cj-cj    1     3.62500000  180.000   2.0    SCEE=1.2 SCNB=2.0
oa-ab-cw-nk    1     0.15560000    0.000   3.0    SCEE=1.2 SCNB=2.0
cb-ng-ci-cj    1     0.49500000    0.000   3.0    SCEE=1.2 SCNB=2.0
cb-ct-cb-nk    1     3.62500000  180.000   2.0    SCEE=1.2 SCNB=2.0
cb-cj-cj-cj    1     3.62500000  180.000   2.0    SCEE=1.2 SCNB=2.0
ng-cb-nl-cw    1     0.30000000  180.000   2.0    SCEE=1.2 SCNB=2.0
nj-cn-nl-cw    1     1.70000000  180.000   2.0    SCEE=1.2 SCNB=2.0
hj-nk-cw-ad    1     0.00000000  180.000   4.0    SCEE=1.2 SCNB=2.0
cb-nk-cw-ab    1     0.00000000  180.000   4.0    SCEE=1.2 SCNB=2.0

IMPROPER
cj-ck-cj-hh     1.10000000  180.000   2.0
ci-cj-cj-hh     1.10000000  180.000   2.0
cj-cm-cj-hh     1.10000000  180.000   2.0
cb-cj-cj-hh     1.10000000  180.000   2.0
ct-ng-cb-nl     1.10000000  180.000   2.0
ct-ng-cb-nk     1.10000000  180.000   2.0
cj-cj-cj-hh     1.10000000  180.000   2.0
cj-cj-cm-cw     1.10000000  180.000   2.0
cb-cw-nk-hj     1.10000000  180.000   2.0
cb-cb-ct-nj     1.10000000  180.000   2.0
ci-cj-ck-cj     1.10000000  180.000   2.0
cb-cn-nl-cw     1.10000000  180.000   2.0
cj-hd-cb-ng     1.10000000  180.000   2.0
ng-ng-cb-nk     1.10000000  180.000   2.0
hi-nj-cn-nl     1.10000000  180.000   2.0
cj-ck-ci-ng     1.10000000  180.000   2.0

NONB
cb    1.86059309   0.09880000
ct    1.86059309   0.09880000
cn    1.86059309   0.09880000
cw    1.90689465   0.10780000
aa    1.90689465   0.10780000
oa    1.82001609   0.09300000
ab    1.90689465   0.10780000
ad    1.90689465   0.10780000
nk    1.84027653   0.15450000
ng    1.89931803   0.09410000
nl    1.79919442   0.20420000
nj    1.89931803   0.09410000
cm    1.86059309   0.09880000
cj    1.86059309   0.09880000
ck    1.86059309   0.09880000
ci    1.86059309   0.09880000
hi    1.37350069   0.01610000
hk    1.35930154   0.02080000
hl    1.45931291   0.02080000
hb    0.30188617   0.00470000
hj    0.62100213   0.01000000
hh    1.47351205   0.01610000
hd    1.42350637   0.01610000
```
