## Supplementary material for "Discovery of molecular glues by modeling ternary complex conformational ensembles and thermodynamic stability": Small molecule parameters for CDK12-DDB1 molecular glues: 6TD3.parm7

```
%VERSION  VERSION_STAMP = V0001.000  DATE = 11/19/25  12:50:32
%FLAG TITLE
%FORMAT(20a4)

%FLAG POINTERS
%FORMAT(10I8)
      61      23      29      35      62      48     103      74       0       0
     326       1      35      48      74      64     110     177       1       0
       0       0       0       0       0       0       0       0      61       0
       0
%FLAG ATOM_NAME
%FORMAT(20a4)
C1  C2  C3  C4  C5  C6  C7  C8  C9  O1  C10 C11 N1  N2  N3  C12 N4  N5  N6  C13 
C14 C15 C16 C17 C18 C19 C20 N7  C21 C22 C23 C24 H1  H2  H3  H4  H5  H6  H7  H8  
H9  H10 H11 H12 H13 H14 H15 H16 H17 H18 H19 H20 H21 H22 H23 H24 H25 H26 H27 H28 
H29 
%FLAG CHARGE
%FORMAT(5E16.8)
  1.43474227E+01  7.07423584E+00  1.22826785E+00  1.05113521E+01  1.10121537E+00
  3.75196101E+00 -5.05613167E+00  2.44951615E+00 -4.70313084E+00 -1.20300580E+01
  4.64737511E+00  3.31859131E-01 -1.30853788E+01 -1.20820014E+01 -2.40727174E+00
 -5.05613167E+00 -9.31200413E+00 -1.23978829E+01 -1.26922055E+01  2.63873804E+00
  1.47013068E+00 -3.65838985E+00 -3.26827159E+00 -4.52252486E-01 -3.26827159E+00
 -3.65838985E+00  8.49779829E+00 -1.03895032E+01  5.42024016E+00 -4.37432816E+00
 -2.24718254E+00 -4.62097922E+00  2.97649199E+00  5.94775320E-01  1.53488833E+00
  1.53488833E+00  1.53488833E+00  7.17206034E-01  1.26207059E+00  1.26207059E+00
  1.26207059E+00  7.40504520E+00  3.29614644E-01  3.29614644E-01  4.89752752E-01
  4.89752752E-01  6.47641099E+00  1.53488833E+00  1.53488833E+00  1.53488833E+00
  6.45220886E+00  1.09469902E+00  1.09469902E+00  2.73060549E+00  2.78217679E+00
  2.78217679E+00  2.73060549E+00  9.44892282E-01  2.61100279E+00  2.60887460E+00
  2.65350557E+00
%FLAG ATOMIC_NUMBER
%FORMAT(10I8)
       6       6       6       6       6       6       6       6       6       8
       6       6       7       7       7       6       7       7       7       6
       6       6       6       6       6       6       6       7       6       6
       6       6       1       1       1       1       1       1       1       1
       1       1       1       1       1       1       1       1       1       1
       1       1       1       1       1       1       1       1       1       1
       1
%FLAG MASS
%FORMAT(5E16.8)
  1.20100000E+01  1.20100000E+01  1.20100000E+01  1.20100000E+01  1.20100000E+01
  1.20100000E+01  1.20100000E+01  1.20100000E+01  1.20100000E+01  1.60000000E+01
  1.20100000E+01  1.20100000E+01  1.40100000E+01  1.40100000E+01  1.40100000E+01
  1.20100000E+01  1.40100000E+01  1.40100000E+01  1.40100000E+01  1.20100000E+01
  1.20100000E+01  1.20100000E+01  1.20100000E+01  1.20100000E+01  1.20100000E+01
  1.20100000E+01  1.20100000E+01  1.40100000E+01  1.20100000E+01  1.20100000E+01
  1.20100000E+01  1.20100000E+01  1.00800000E+00  1.00800000E+00  1.00800000E+00
  1.00800000E+00  1.00800000E+00  1.00800000E+00  1.00800000E+00  1.00800000E+00
  1.00800000E+00  1.00800000E+00  1.00800000E+00  1.00800000E+00  1.00800000E+00
  1.00800000E+00  1.00800000E+00  1.00800000E+00  1.00800000E+00  1.00800000E+00
  1.00800000E+00  1.00800000E+00  1.00800000E+00  1.00800000E+00  1.00800000E+00
  1.00800000E+00  1.00800000E+00  1.00800000E+00  1.00800000E+00  1.00800000E+00
  1.00800000E+00
%FLAG ATOM_TYPE_INDEX
%FORMAT(10I8)
       1       1       2       1       3       4       5       4       5       6
       7       8       9      10      11       5      12      10       9       4
      13      14      14      15      14      14      16      10       1      14
      14      14      17      18      19      19      19      18      19      19
      19      20      18      18      19      19      21      19      19      19
      21      18      18      22      22      22      22      23      22      22
      22
%FLAG NUMBER_EXCLUDED_ATOMS
%FORMAT(10I8)
      13      14      11      12       8      13       9      17       9       7
       9      10       8       6      11       7       3       1       7      10
      12      10       9      12       7       6      10       7       6       6
       5       3       1       6       2       1       1       5       4       3
       2       2       1       1       1       1       1       2       1       1
       2       1       1       1       1       1       1       1       1       1
       1
%FLAG NONBONDED_PARM_INDEX
%FORMAT(10I8)
       1       2       4       7      11      16      22      29      37      46
      56      67      79      92     106     121     137     154     172     191
     211     232     254       2       3       5       8      12      17      23
      30      38      47      57      68      80      93     107     122     138
     155     173     192     212     233     255       4       5       6       9
      13      18      24      31      39      48      58      69      81      94
     108     123     139     156     174     193     213     234     256       7
       8       9      10      14      19      25      32      40      49      59
      70      82      95     109     124     140     157     175     194     214
     235     257      11      12      13      14      15      20      26      33
      41      50      60      71      83      96     110     125     141     158
     176     195     215     236     258      16      17      18      19      20
      21      27      34      42      51      61      72      84      97     111
     126     142     159     177     196     216     237     259      22      23
      24      25      26      27      28      35      43      52      62      73
      85      98     112     127     143     160     178     197     217     238
     260      29      30      31      32      33      34      35      36      44
      53      63      74      86      99     113     128     144     161     179
     198     218     239     261      37      38      39      40      41      42
      43      44      45      54      64      75      87     100     114     129
     145     162     180     199     219     240     262      46      47      48
      49      50      51      52      53      54      55      65      76      88
     101     115     130     146     163     181     200     220     241     263
      56      57      58      59      60      61      62      63      64      65
      66      77      89     102     116     131     147     164     182     201
     221     242     264      67      68      69      70      71      72      73
      74      75      76      77      78      90     103     117     132     148
     165     183     202     222     243     265      79      80      81      82
      83      84      85      86      87      88      89      90      91     104
     118     133     149     166     184     203     223     244     266      92
      93      94      95      96      97      98      99     100     101     102
     103     104     105     119     134     150     167     185     204     224
     245     267     106     107     108     109     110     111     112     113
     114     115     116     117     118     119     120     135     151     168
     186     205     225     246     268     121     122     123     124     125
     126     127     128     129     130     131     132     133     134     135
     136     152     169     187     206     226     247     269     137     138
     139     140     141     142     143     144     145     146     147     148
     149     150     151     152     153     170     188     207     227     248
     270     154     155     156     157     158     159     160     161     162
     163     164     165     166     167     168     169     170     171     189
     208     228     249     271     172     173     174     175     176     177
     178     179     180     181     182     183     184     185     186     187
     188     189     190     209     229     250     272     191     192     193
     194     195     196     197     198     199     200     201     202     203
     204     205     206     207     208     209     210     230     251     273
     211     212     213     214     215     216     217     218     219     220
     221     222     223     224     225     226     227     228     229     230
     231     252     274     232     233     234     235     236     237     238
     239     240     241     242     243     244     245     246     247     248
     249     250     251     252     253     275     254     255     256     257
     258     259     260     261     262     263     264     265     266     267
     268     269     270     271     272     273     274     275     276
%FLAG RESIDUE_LABEL
%FORMAT(20a4)
LIG 
%FLAG RESIDUE_POINTER
%FORMAT(10I8)
       1
%FLAG BOND_FORCE_CONSTANT
%FORMAT(5E16.8)
  3.47100000E+02  4.14200000E+02  4.14200000E+02  3.78600000E+02  3.49500000E+02
  4.14200000E+02  3.78600000E+02  3.94600000E+02  4.14200000E+02  3.47100000E+02
  3.54500000E+02  4.50700000E+02  4.03700000E+02  2.32500000E+02  2.62900000E+02
  2.32500000E+02  3.75900000E+02  3.75900000E+02  3.75900000E+02  3.75900000E+02
  2.32500000E+02  2.32500000E+02  2.61800000E+02  3.75900000E+02  2.32500000E+02
  3.75900000E+02  3.75900000E+02  3.75900000E+02  2.93400000E+02  5.63500000E+02
  3.75900000E+02  3.75900000E+02  3.75900000E+02  3.75900000E+02  5.29500000E+02
  3.75900000E+02  3.75900000E+02  3.75900000E+02  2.61800000E+02  5.29500000E+02
  2.50300000E+02  3.75900000E+02  3.75900000E+02  3.78600000E+02  3.78600000E+02
  3.78600000E+02  3.95700000E+02  3.68400000E+02  3.95700000E+02  3.68400000E+02
  2.77600000E+02  3.78600000E+02  3.95700000E+02  3.95700000E+02  4.14700000E+02
  3.68400000E+02  4.14200000E+02  3.78600000E+02  3.90100000E+02  3.78600000E+02
  3.95700000E+02  3.78600000E+02  3.95700000E+02  3.95700000E+02
%FLAG BOND_EQUIL_VALUE
%FORMAT(5E16.8)
  1.38600000E+00  1.33900000E+00  1.33900000E+00  1.39800000E+00  1.38400000E+00
  1.33900000E+00  1.39800000E+00  1.35200000E+00  1.33900000E+00  1.38600000E+00
  1.38000000E+00  1.31700000E+00  1.08200000E+00  1.53800000E+00  1.46300000E+00
  1.53800000E+00  1.09700000E+00  1.09700000E+00  1.09700000E+00  1.09700000E+00
  1.53800000E+00  1.53800000E+00  1.46400000E+00  1.09700000E+00  1.53800000E+00
  1.09700000E+00  1.09700000E+00  1.09700000E+00  1.42300000E+00  9.73000000E-01
  1.09700000E+00  1.09700000E+00  1.09700000E+00  1.09700000E+00  1.01200000E+00
  1.09700000E+00  1.09700000E+00  1.09700000E+00  1.46400000E+00  1.01200000E+00
  1.51600000E+00  1.09700000E+00  1.09700000E+00  1.39800000E+00  1.39800000E+00
  1.39800000E+00  1.08600000E+00  1.40600000E+00  1.08600000E+00  1.40600000E+00
  1.48500000E+00  1.39800000E+00  1.08600000E+00  1.08600000E+00  1.33900000E+00
  1.40600000E+00  1.33900000E+00  1.39800000E+00  1.08900000E+00  1.39800000E+00
  1.08600000E+00  1.39800000E+00  1.08600000E+00  1.08600000E+00
%FLAG ANGLE_FORCE_CONSTANT
%FORMAT(5E16.8)
  4.87000000E+01  4.69000000E+01  1.12100000E+02  6.89000000E+01  1.12100000E+02
  6.25000000E+01  6.56000000E+01  4.87000000E+01  6.12000000E+01  6.88000000E+01
  6.49000000E+01  4.68000000E+01  8.62000000E+01  4.68000000E+01  6.88000000E+01
  6.61000000E+01  4.68000000E+01  3.90000000E+01  4.87000000E+01  8.27000000E+01
  6.15000000E+01  8.71000000E+01  4.87000000E+01  3.90000000E+01  4.87000000E+01
  4.68000000E+01  6.25000000E+01  4.87000000E+01  4.87000000E+01  6.94000000E+01
  3.90000000E+01  6.42000000E+01  1.09400000E+02  4.88000000E+01  6.52000000E+01
  6.88000000E+01  8.46000000E+01  1.12100000E+02  3.90000000E+01  4.68000000E+01
  3.90000000E+01  8.35000000E+01  4.85000000E+01  4.68000000E+01  6.37000000E+01
  4.90000000E+01  8.68000000E+01  7.04000000E+01  7.04000000E+01  3.90000000E+01
  6.52000000E+01  6.12000000E+01  4.68000000E+01  8.68000000E+01  4.68000000E+01
  8.61000000E+01  4.85000000E+01  3.90000000E+01  8.76000000E+01  4.87000000E+01
  6.49000000E+01  6.41000000E+01  4.69000000E+01  4.64000000E+01  4.68000000E+01
  4.87000000E+01  8.72000000E+01  1.07600000E+02  6.88000000E+01  6.84000000E+01
  6.61000000E+01  4.69000000E+01  4.75000000E+01  4.64000000E+01  6.12000000E+01
  4.69000000E+01  6.49000000E+01  4.69000000E+01  4.68000000E+01  4.68000000E+01
  4.68000000E+01  6.12000000E+01  7.01000000E+01  4.88000000E+01  3.90000000E+01
  8.35000000E+01  6.84000000E+01  4.87000000E+01  3.90000000E+01  8.27000000E+01
  3.88000000E+01  8.76000000E+01  3.88000000E+01  7.46000000E+01  4.87000000E+01
  4.75000000E+01  6.61000000E+01  8.39000000E+01  6.56000000E+01  4.86000000E+01
  6.88000000E+01  6.84000000E+01  8.68000000E+01  6.88000000E+01  6.25000000E+01
  4.68000000E+01  4.85000000E+01  3.90000000E+01  1.15500000E+02  4.69000000E+01
%FLAG ANGLE_EQUIL_VALUE
%FORMAT(5E16.8)
  2.09230071E+00  1.91218273E+00  2.04098803E+00  2.06612077E+00  2.04098803E+00
  1.92440003E+00  2.10783414E+00  2.09230071E+00  2.12144771E+00  2.09474417E+00
  1.94621665E+00  1.91637152E+00  2.11097573E+00  1.91637152E+00  2.09474417E+00
  2.11376826E+00  1.91637152E+00  1.87762521E+00  2.09230071E+00  1.97012766E+00
  1.89856916E+00  2.12266944E+00  2.09230071E+00  1.87762521E+00  2.09230071E+00
  1.91637152E+00  2.19073728E+00  2.09230071E+00  2.09230071E+00  1.97484005E+00
  1.87762521E+00  2.17049146E+00  2.22110601E+00  2.02580366E+00  2.09404604E+00
  2.09474417E+00  1.92317830E+00  2.04098803E+00  1.87762521E+00  1.91637152E+00
  1.87762521E+00  1.92789069E+00  2.09195164E+00  1.91637152E+00  2.20714337E+00
  1.87204016E+00  2.14570778E+00  2.04587495E+00  2.04587495E+00  1.87762521E+00
  2.09404604E+00  1.91619699E+00  1.91637152E+00  2.14570778E+00  1.91637152E+00
  2.03522844E+00  2.09195164E+00  1.87762521E+00  2.19038821E+00  2.09230071E+00
  1.94621665E+00  2.02510553E+00  1.91218273E+00  2.02440740E+00  1.91637152E+00
  2.09230071E+00  2.06542264E+00  2.21813895E+00  2.09474417E+00  2.10643787E+00
  2.11376826E+00  1.91218273E+00  1.91218273E+00  2.02440740E+00  1.91619699E+00
  1.91218273E+00  1.94621665E+00  1.91218273E+00  1.91637152E+00  1.91637152E+00
  1.91637152E+00  1.91619699E+00  2.06036118E+00  2.02580366E+00  1.87762521E+00
  1.92789069E+00  2.10643787E+00  2.09230071E+00  1.87762521E+00  1.97012766E+00
  1.89298411E+00  2.19038821E+00  1.89298411E+00  1.83050132E+00  2.09230071E+00
  1.91218273E+00  2.11376826E+00  1.94412225E+00  2.10783414E+00  2.10032922E+00
  2.09474417E+00  2.10643787E+00  2.14570778E+00  2.09474417E+00  1.92440003E+00
  1.91637152E+00  2.09195164E+00  1.87762521E+00  1.95860849E+00  1.91218273E+00
%FLAG DIHEDRAL_FORCE_CONSTANT
%FORMAT(5E16.8)
  1.10000000E-01  2.90000000E-01  1.30000000E-01  3.62500000E+00  1.00000000E+00
  2.10000000E-01  3.62500000E+00  1.55600000E-01  4.80000000E+00  3.62500000E+00
  4.80000000E+00  4.75000000E+00  0.00000000E+00  8.00000000E-02  5.50000000E-01
  4.75000000E+00  1.55600000E-01  3.62500000E+00  1.55600000E-01  3.62500000E+00
  1.05000000E+00  3.62500000E+00  3.62500000E+00  3.62500000E+00  1.55600000E-01
  1.55600000E-01  1.05000000E+00  3.62500000E+00  1.13000000E-01  3.62500000E+00
  1.20000000E-01  1.20000000E-01  8.00000000E-02  0.00000000E+00  4.80000000E+00
  8.00000000E-02  4.80000000E+00 -3.32000000E-01  4.80000000E+00  3.62500000E+00
  4.80000000E+00  0.00000000E+00  0.00000000E+00  3.62500000E+00  3.62500000E+00
  1.55600000E-01  0.00000000E+00  3.00000000E-01  1.55600000E-01  1.55600000E-01
  3.62500000E+00  8.00000000E-02  3.62500000E+00 -3.32000000E-01  3.62500000E+00
  3.62500000E+00  1.55600000E-01  3.62500000E+00  1.05000000E+00  3.62500000E+00
  3.62500000E+00  1.55600000E-01  0.00000000E+00  4.95000000E-01  1.05000000E+00
  1.55600000E-01  0.00000000E+00  3.62500000E+00  1.00000000E+00  4.80000000E+00
  8.00000000E-02  1.55600000E-01  3.62500000E+00  7.95000000E-01  1.55600000E-01
  3.62500000E+00  1.05000000E+00  3.62500000E+00  4.80000000E+00  8.00000000E-02
  3.62500000E+00  3.00000000E-01  3.62500000E+00  0.00000000E+00  3.62500000E+00
  4.80000000E+00  0.00000000E+00  3.62500000E+00  3.62500000E+00  1.05000000E+00
  1.20000000E-01  0.00000000E+00  3.62500000E+00  1.55600000E-01  1.55600000E-01
  4.80000000E+00  1.05000000E+00  4.80000000E+00  3.62500000E+00  1.70000000E+00
  8.00000000E-02  8.00000000E-02  1.70000000E+00  8.00000000E-02  0.00000000E+00
  1.55600000E-01  3.62500000E+00  0.00000000E+00  0.00000000E+00  0.00000000E+00
  4.80000000E+00  3.62500000E+00  8.00000000E-02  0.00000000E+00  3.62500000E+00
  2.50000000E-01  0.00000000E+00  3.62500000E+00  1.70000000E+00  0.00000000E+00
  1.55600000E-01  3.62500000E+00  3.62500000E+00  1.55600000E-01  3.62500000E+00
  0.00000000E+00  3.62500000E+00  8.00000000E-02  3.62500000E+00  3.62500000E+00
  3.00000000E-01  3.62500000E+00  2.10000000E-01 -3.32000000E-01  1.20000000E-01
  3.62500000E+00  0.00000000E+00  3.62500000E+00  1.55600000E-01  1.55600000E-01
  1.55600000E-01  7.95000000E-01  3.62500000E+00  1.20000000E-01  1.55600000E-01
  1.55600000E-01  1.13000000E-01  4.95000000E-01  1.20000000E-01  1.55600000E-01
  0.00000000E+00  3.62500000E+00  3.62500000E+00  3.62500000E+00  3.00000000E-01
  1.70000000E+00  0.00000000E+00  0.00000000E+00  1.10000000E+00  1.10000000E+00
  1.10000000E+00  1.10000000E+00  1.10000000E+00  1.10000000E+00  1.10000000E+00
  1.10000000E+00  1.10000000E+00  1.10000000E+00  1.10000000E+00  1.10000000E+00
  1.10000000E+00  1.10000000E+00  1.10000000E+00  1.10000000E+00  1.10000000E+00
  1.10000000E+00  1.10000000E+00
%FLAG DIHEDRAL_PERIODICITY
%FORMAT(5E16.8)
  1.00000000E+00  2.00000000E+00  3.00000000E+00  2.00000000E+00  2.00000000E+00
  3.00000000E+00  2.00000000E+00  3.00000000E+00  2.00000000E+00  2.00000000E+00
  2.00000000E+00  2.00000000E+00  4.00000000E+00  3.00000000E+00  2.00000000E+00
  2.00000000E+00  3.00000000E+00  2.00000000E+00  3.00000000E+00  2.00000000E+00
  2.00000000E+00  2.00000000E+00  2.00000000E+00  2.00000000E+00  3.00000000E+00
  3.00000000E+00  2.00000000E+00  2.00000000E+00  3.00000000E+00  2.00000000E+00
  3.00000000E+00  3.00000000E+00  3.00000000E+00  4.00000000E+00  2.00000000E+00
  3.00000000E+00  2.00000000E+00  2.00000000E+00  2.00000000E+00  2.00000000E+00
  2.00000000E+00  4.00000000E+00  4.00000000E+00  2.00000000E+00  2.00000000E+00
  3.00000000E+00  4.00000000E+00  2.00000000E+00  3.00000000E+00  3.00000000E+00
  2.00000000E+00  3.00000000E+00  2.00000000E+00  2.00000000E+00  2.00000000E+00
  2.00000000E+00  3.00000000E+00  2.00000000E+00  2.00000000E+00  2.00000000E+00
  2.00000000E+00  3.00000000E+00  4.00000000E+00  3.00000000E+00  2.00000000E+00
  3.00000000E+00  4.00000000E+00  2.00000000E+00  2.00000000E+00  2.00000000E+00
  3.00000000E+00  3.00000000E+00  2.00000000E+00  2.00000000E+00  3.00000000E+00
  2.00000000E+00  2.00000000E+00  2.00000000E+00  2.00000000E+00  3.00000000E+00
  2.00000000E+00  2.00000000E+00  2.00000000E+00  4.00000000E+00  2.00000000E+00
  2.00000000E+00  4.00000000E+00  2.00000000E+00  2.00000000E+00  2.00000000E+00
  3.00000000E+00  4.00000000E+00  2.00000000E+00  3.00000000E+00  3.00000000E+00
  2.00000000E+00  2.00000000E+00  2.00000000E+00  2.00000000E+00  2.00000000E+00
  3.00000000E+00  3.00000000E+00  2.00000000E+00  3.00000000E+00  4.00000000E+00
  3.00000000E+00  2.00000000E+00  4.00000000E+00  4.00000000E+00  4.00000000E+00
  2.00000000E+00  2.00000000E+00  3.00000000E+00  4.00000000E+00  2.00000000E+00
  1.00000000E+00  4.00000000E+00  2.00000000E+00  2.00000000E+00  4.00000000E+00
  3.00000000E+00  2.00000000E+00  2.00000000E+00  3.00000000E+00  2.00000000E+00
  4.00000000E+00  2.00000000E+00  3.00000000E+00  2.00000000E+00  2.00000000E+00
  2.00000000E+00  2.00000000E+00  3.00000000E+00  2.00000000E+00  3.00000000E+00
  2.00000000E+00  4.00000000E+00  2.00000000E+00  3.00000000E+00  3.00000000E+00
  3.00000000E+00  2.00000000E+00  2.00000000E+00  3.00000000E+00  3.00000000E+00
  3.00000000E+00  3.00000000E+00  3.00000000E+00  3.00000000E+00  3.00000000E+00
  4.00000000E+00  2.00000000E+00  2.00000000E+00  2.00000000E+00  2.00000000E+00
  2.00000000E+00  4.00000000E+00  4.00000000E+00  2.00000000E+00  2.00000000E+00
  2.00000000E+00  2.00000000E+00  2.00000000E+00  2.00000000E+00  2.00000000E+00
  2.00000000E+00  2.00000000E+00  2.00000000E+00  2.00000000E+00  2.00000000E+00
  2.00000000E+00  2.00000000E+00  2.00000000E+00  2.00000000E+00  2.00000000E+00
  2.00000000E+00  2.00000000E+00
%FLAG DIHEDRAL_PHASE
%FORMAT(5E16.8)
  0.00000000E+00  3.14159265E+00  0.00000000E+00  3.14159265E+00  3.14159265E+00
  0.00000000E+00  3.14159265E+00  0.00000000E+00  3.14159265E+00  3.14159265E+00
  3.14159265E+00  3.14159265E+00  3.14159265E+00  0.00000000E+00  3.14159265E+00
  3.14159265E+00  0.00000000E+00  3.14159265E+00  0.00000000E+00  3.14159265E+00
  3.14159265E+00  3.14159265E+00  3.14159265E+00  3.14159265E+00  0.00000000E+00
  0.00000000E+00  3.14159265E+00  3.14159265E+00  0.00000000E+00  3.14159265E+00
  0.00000000E+00  0.00000000E+00  0.00000000E+00  3.14159265E+00  3.14159265E+00
  0.00000000E+00  3.14159265E+00  3.14159265E+00  3.14159265E+00  3.14159265E+00
  3.14159265E+00  3.14159265E+00  3.14159265E+00  3.14159265E+00  3.14159265E+00
  0.00000000E+00  3.14159265E+00  3.14159265E+00  0.00000000E+00  0.00000000E+00
  3.14159265E+00  0.00000000E+00  3.14159265E+00  3.14159265E+00  3.14159265E+00
  3.14159265E+00  0.00000000E+00  3.14159265E+00  3.14159265E+00  3.14159265E+00
  3.14159265E+00  0.00000000E+00  3.14159265E+00  0.00000000E+00  3.14159265E+00
  0.00000000E+00  3.14159265E+00  3.14159265E+00  3.14159265E+00  3.14159265E+00
  0.00000000E+00  0.00000000E+00  3.14159265E+00  3.14159265E+00  0.00000000E+00
  3.14159265E+00  3.14159265E+00  3.14159265E+00  3.14159265E+00  0.00000000E+00
  3.14159265E+00  3.14159265E+00  3.14159265E+00  3.14159265E+00  3.14159265E+00
  3.14159265E+00  3.14159265E+00  3.14159265E+00  3.14159265E+00  3.14159265E+00
  0.00000000E+00  3.14159265E+00  3.14159265E+00  0.00000000E+00  0.00000000E+00
  3.14159265E+00  3.14159265E+00  3.14159265E+00  3.14159265E+00  3.14159265E+00
  0.00000000E+00  0.00000000E+00  3.14159265E+00  0.00000000E+00  3.14159265E+00
  0.00000000E+00  3.14159265E+00  3.14159265E+00  3.14159265E+00  3.14159265E+00
  3.14159265E+00  3.14159265E+00  0.00000000E+00  3.14159265E+00  3.14159265E+00
  0.00000000E+00  3.14159265E+00  3.14159265E+00  3.14159265E+00  3.14159265E+00
  0.00000000E+00  3.14159265E+00  3.14159265E+00  0.00000000E+00  3.14159265E+00
  3.14159265E+00  3.14159265E+00  0.00000000E+00  3.14159265E+00  3.14159265E+00
  3.14159265E+00  3.14159265E+00  0.00000000E+00  3.14159265E+00  0.00000000E+00
  3.14159265E+00  3.14159265E+00  3.14159265E+00  0.00000000E+00  0.00000000E+00
  0.00000000E+00  3.14159265E+00  3.14159265E+00  0.00000000E+00  0.00000000E+00
  0.00000000E+00  0.00000000E+00  0.00000000E+00  0.00000000E+00  0.00000000E+00
  3.14159265E+00  3.14159265E+00  3.14159265E+00  3.14159265E+00  3.14159265E+00
  3.14159265E+00  3.14159265E+00  3.14159265E+00  3.14159265E+00  3.14159265E+00
  3.14159265E+00  3.14159265E+00  3.14159265E+00  3.14159265E+00  3.14159265E+00
  3.14159265E+00  3.14159265E+00  3.14159265E+00  3.14159265E+00  3.14159265E+00
  3.14159265E+00  3.14159265E+00  3.14159265E+00  3.14159265E+00  3.14159265E+00
  3.14159265E+00  3.14159265E+00
%FLAG SCEE_SCALE_FACTOR
%FORMAT(5E16.8)
  1.20000000E+00  1.20000000E+00  1.20000000E+00  1.20000000E+00  1.20000000E+00
  1.20000000E+00  1.20000000E+00  1.20000000E+00  1.20000000E+00  1.20000000E+00
  1.20000000E+00  1.20000000E+00  1.20000000E+00  1.20000000E+00  1.20000000E+00
  1.20000000E+00  1.20000000E+00  1.20000000E+00  1.20000000E+00  1.20000000E+00
  1.20000000E+00  1.20000000E+00  1.20000000E+00  1.20000000E+00  1.20000000E+00
  1.20000000E+00  1.20000000E+00  1.20000000E+00  1.20000000E+00  1.20000000E+00
  1.20000000E+00  1.20000000E+00  1.20000000E+00  1.20000000E+00  1.20000000E+00
  1.20000000E+00  1.20000000E+00  1.20000000E+00  1.20000000E+00  1.20000000E+00
  1.20000000E+00  1.20000000E+00  1.20000000E+00  1.20000000E+00  1.20000000E+00
  1.20000000E+00  1.20000000E+00  1.20000000E+00  1.20000000E+00  1.20000000E+00
  1.20000000E+00  1.20000000E+00  1.20000000E+00  1.20000000E+00  1.20000000E+00
  1.20000000E+00  1.20000000E+00  1.20000000E+00  1.20000000E+00  1.20000000E+00
  1.20000000E+00  1.20000000E+00  1.20000000E+00  1.20000000E+00  1.20000000E+00
  1.20000000E+00  1.20000000E+00  1.20000000E+00  1.20000000E+00  1.20000000E+00
  1.20000000E+00  1.20000000E+00  1.20000000E+00  1.20000000E+00  1.20000000E+00
  1.20000000E+00  1.20000000E+00  1.20000000E+00  1.20000000E+00  1.20000000E+00
  1.20000000E+00  1.20000000E+00  1.20000000E+00  1.20000000E+00  1.20000000E+00
  1.20000000E+00  1.20000000E+00  1.20000000E+00  1.20000000E+00  1.20000000E+00
  1.20000000E+00  1.20000000E+00  1.20000000E+00  1.20000000E+00  1.20000000E+00
  1.20000000E+00  1.20000000E+00  1.20000000E+00  1.20000000E+00  1.20000000E+00
  1.20000000E+00  1.20000000E+00  1.20000000E+00  1.20000000E+00  1.20000000E+00
  1.20000000E+00  1.20000000E+00  1.20000000E+00  1.20000000E+00  1.20000000E+00
  1.20000000E+00  1.20000000E+00  1.20000000E+00  1.20000000E+00  1.20000000E+00
  1.20000000E+00  1.20000000E+00  1.20000000E+00  1.20000000E+00  1.20000000E+00
  1.20000000E+00  1.20000000E+00  1.20000000E+00  1.20000000E+00  1.20000000E+00
  1.20000000E+00  1.20000000E+00  1.20000000E+00  1.20000000E+00  1.20000000E+00
  1.20000000E+00  1.20000000E+00  1.20000000E+00  1.20000000E+00  1.20000000E+00
  1.20000000E+00  1.20000000E+00  1.20000000E+00  1.20000000E+00  1.20000000E+00
  1.20000000E+00  1.20000000E+00  1.20000000E+00  1.20000000E+00  1.20000000E+00
  1.20000000E+00  1.20000000E+00  1.20000000E+00  1.20000000E+00  1.20000000E+00
  1.20000000E+00  1.20000000E+00  1.20000000E+00  1.20000000E+00  1.20000000E+00
  1.20000000E+00  1.20000000E+00  1.20000000E+00  0.00000000E+00  0.00000000E+00
  0.00000000E+00  0.00000000E+00  0.00000000E+00  0.00000000E+00  0.00000000E+00
  0.00000000E+00  0.00000000E+00  0.00000000E+00  0.00000000E+00  0.00000000E+00
  0.00000000E+00  0.00000000E+00  0.00000000E+00  0.00000000E+00  0.00000000E+00
  0.00000000E+00  0.00000000E+00
%FLAG SCNB_SCALE_FACTOR
%FORMAT(5E16.8)
  2.00000000E+00  2.00000000E+00  2.00000000E+00  2.00000000E+00  2.00000000E+00
  2.00000000E+00  2.00000000E+00  2.00000000E+00  2.00000000E+00  2.00000000E+00
  2.00000000E+00  2.00000000E+00  2.00000000E+00  2.00000000E+00  2.00000000E+00
  2.00000000E+00  2.00000000E+00  2.00000000E+00  2.00000000E+00  2.00000000E+00
  2.00000000E+00  2.00000000E+00  2.00000000E+00  2.00000000E+00  2.00000000E+00
  2.00000000E+00  2.00000000E+00  2.00000000E+00  2.00000000E+00  2.00000000E+00
  2.00000000E+00  2.00000000E+00  2.00000000E+00  2.00000000E+00  2.00000000E+00
  2.00000000E+00  2.00000000E+00  2.00000000E+00  2.00000000E+00  2.00000000E+00
  2.00000000E+00  2.00000000E+00  2.00000000E+00  2.00000000E+00  2.00000000E+00
  2.00000000E+00  2.00000000E+00  2.00000000E+00  2.00000000E+00  2.00000000E+00
  2.00000000E+00  2.00000000E+00  2.00000000E+00  2.00000000E+00  2.00000000E+00
  2.00000000E+00  2.00000000E+00  2.00000000E+00  2.00000000E+00  2.00000000E+00
  2.00000000E+00  2.00000000E+00  2.00000000E+00  2.00000000E+00  2.00000000E+00
  2.00000000E+00  2.00000000E+00  2.00000000E+00  2.00000000E+00  2.00000000E+00
  2.00000000E+00  2.00000000E+00  2.00000000E+00  2.00000000E+00  2.00000000E+00
  2.00000000E+00  2.00000000E+00  2.00000000E+00  2.00000000E+00  2.00000000E+00
  2.00000000E+00  2.00000000E+00  2.00000000E+00  2.00000000E+00  2.00000000E+00
  2.00000000E+00  2.00000000E+00  2.00000000E+00  2.00000000E+00  2.00000000E+00
  2.00000000E+00  2.00000000E+00  2.00000000E+00  2.00000000E+00  2.00000000E+00
  2.00000000E+00  2.00000000E+00  2.00000000E+00  2.00000000E+00  2.00000000E+00
  2.00000000E+00  2.00000000E+00  2.00000000E+00  2.00000000E+00  2.00000000E+00
  2.00000000E+00  2.00000000E+00  2.00000000E+00  2.00000000E+00  2.00000000E+00
  2.00000000E+00  2.00000000E+00  2.00000000E+00  2.00000000E+00  2.00000000E+00
  2.00000000E+00  2.00000000E+00  2.00000000E+00  2.00000000E+00  2.00000000E+00
  2.00000000E+00  2.00000000E+00  2.00000000E+00  2.00000000E+00  2.00000000E+00
  2.00000000E+00  2.00000000E+00  2.00000000E+00  2.00000000E+00  2.00000000E+00
  2.00000000E+00  2.00000000E+00  2.00000000E+00  2.00000000E+00  2.00000000E+00
  2.00000000E+00  2.00000000E+00  2.00000000E+00  2.00000000E+00  2.00000000E+00
  2.00000000E+00  2.00000000E+00  2.00000000E+00  2.00000000E+00  2.00000000E+00
  2.00000000E+00  2.00000000E+00  2.00000000E+00  2.00000000E+00  2.00000000E+00
  2.00000000E+00  2.00000000E+00  2.00000000E+00  2.00000000E+00  2.00000000E+00
  2.00000000E+00  2.00000000E+00  2.00000000E+00  0.00000000E+00  0.00000000E+00
  0.00000000E+00  0.00000000E+00  0.00000000E+00  0.00000000E+00  0.00000000E+00
  0.00000000E+00  0.00000000E+00  0.00000000E+00  0.00000000E+00  0.00000000E+00
  0.00000000E+00  0.00000000E+00  0.00000000E+00  0.00000000E+00  0.00000000E+00
  0.00000000E+00  0.00000000E+00
%FLAG SOLTY
%FORMAT(5E16.8)
  0.00000000E+00
%FLAG LENNARD_JONES_ACOEF
%FORMAT(5E16.8)
  6.96520239E+05  6.96520239E+05  6.96520239E+05  6.96520239E+05  6.96520239E+05
  6.96520239E+05  8.43937001E+05  8.43937001E+05  8.43937001E+05  1.02070235E+06
  8.43937001E+05  8.43937001E+05  8.43937001E+05  1.02070235E+06  1.02070235E+06
  5.92456414E+05  5.92456414E+05  5.92456414E+05  7.19016325E+05  7.19016325E+05
  5.03205779E+05  8.43937001E+05  8.43937001E+05  8.43937001E+05  1.02070235E+06
  1.02070235E+06  7.19016325E+05  1.02070235E+06  8.43937001E+05  8.43937001E+05
  8.43937001E+05  1.02070235E+06  1.02070235E+06  7.19016325E+05  1.02070235E+06
  1.02070235E+06  8.15620509E+05  8.15620509E+05  8.15620509E+05  9.89044926E+05
  9.89044926E+05  6.93258791E+05  9.89044926E+05  9.89044926E+05  9.54740785E+05
  7.69669425E+05  7.69669425E+05  7.69669425E+05  9.31152506E+05  9.31152506E+05
  6.55569314E+05  9.31152506E+05  9.31152506E+05  9.01889407E+05  8.49418799E+05
  8.20118837E+05  8.20118837E+05  8.20118837E+05  9.96156284E+05  9.96156284E+05
  6.96042037E+05  9.96156284E+05  9.96156284E+05  9.59292813E+05  9.08129323E+05
  9.62393816E+05  7.69669425E+05  7.69669425E+05  7.69669425E+05  9.31152506E+05
  9.31152506E+05  6.55569314E+05  9.31152506E+05  9.31152506E+05  9.01889407E+05
  8.49418799E+05  9.08129323E+05  8.49418799E+05  6.96520239E+05  6.96520239E+05
  6.96520239E+05  8.43937001E+05  8.43937001E+05  5.92456414E+05  8.43937001E+05
  8.43937001E+05  8.15620509E+05  7.69669425E+05  8.20118837E+05  7.69669425E+05
  6.96520239E+05  6.96520239E+05  6.96520239E+05  6.96520239E+05  8.43937001E+05
  8.43937001E+05  5.92456414E+05  8.43937001E+05  8.43937001E+05  8.15620509E+05
  7.69669425E+05  8.20118837E+05  7.69669425E+05  6.96520239E+05  6.96520239E+05
  6.96520239E+05  6.96520239E+05  6.96520239E+05  8.43937001E+05  8.43937001E+05
  5.92456414E+05  8.43937001E+05  8.43937001E+05  8.15620509E+05  7.69669425E+05
  8.20118837E+05  7.69669425E+05  6.96520239E+05  6.96520239E+05  6.96520239E+05
  6.96520239E+05  6.96520239E+05  6.96520239E+05  8.43937001E+05  8.43937001E+05
  5.92456414E+05  8.43937001E+05  8.43937001E+05  8.15620509E+05  7.69669425E+05
  8.20118837E+05  7.69669425E+05  6.96520239E+05  6.96520239E+05  6.96520239E+05
  6.96520239E+05  5.22182983E+04  5.22182983E+04  5.22182983E+04  6.46899101E+04
  6.46899101E+04  4.35396398E+04  6.46899101E+04  6.46899101E+04  6.05433414E+04
  5.87856267E+04  5.96459370E+04  5.87856267E+04  5.22182983E+04  5.22182983E+04
  5.22182983E+04  5.22182983E+04  2.97257205E+03  5.63002159E+04  5.63002159E+04
  5.63002159E+04  6.97988495E+04  6.97988495E+04  4.69115907E+04  6.97988495E+04
  6.97988495E+04  6.52541963E+04  6.34206107E+04  6.42426491E+04  6.34206107E+04
  5.63002159E+04  5.63002159E+04  5.63002159E+04  5.63002159E+04  3.17499495E+03
  3.39010377E+03  8.12680028E+04  8.12680028E+04  8.12680028E+04  1.00237849E+05
  1.00237849E+05  6.80288317E+04  1.00237849E+05  1.00237849E+05  9.44092973E+04
  9.11536144E+04  9.33864696E+04  9.11536144E+04  8.12680028E+04  8.12680028E+04
  8.12680028E+04  8.12680028E+04  4.88720527E+03  5.22987637E+03  7.94702124E+03
  2.25346496E+02  2.25346496E+02  2.25346496E+02  3.03521721E+02  3.03521721E+02
  1.74178641E+02  3.03521721E+02  3.03521721E+02  2.51618516E+02  2.72124556E+02
  2.29292218E+02  2.72124556E+02  2.25346496E+02  2.25346496E+02  2.25346496E+02
  2.25346496E+02  4.25444688E+00  4.36621487E+00  8.80606702E+00  1.10300221E-05
  1.71454859E+03  1.71454859E+03  1.71454859E+03  2.23574063E+03  2.23574063E+03
  1.36487764E+03  2.23574063E+03  2.23574063E+03  1.94264601E+03  2.01494582E+03
  1.82488503E+03  2.01494582E+03  1.71454859E+03  1.71454859E+03  1.71454859E+03
  1.71454859E+03  5.02838796E+01  5.24581743E+01  9.47503815E+01  2.61721011E-03
  1.34733940E-01  7.52563085E+04  7.52563085E+04  7.52563085E+04  9.27576573E+04
  9.27576573E+04  6.30363353E+04  9.27576573E+04  9.27576573E+04  8.74530069E+04
  8.43609200E+04  8.65616387E+04  8.43609200E+04  7.52563085E+04  7.52563085E+04
  7.52563085E+04  7.52563085E+04  4.56560990E+03  4.88720527E+03  7.41102597E+03
  8.53122181E+00  9.04508396E+01  6.90923778E+03  6.27750444E+04  6.27750444E+04
  6.27750444E+04  7.75676599E+04  7.75676599E+04  5.24635077E+04  7.75676599E+04
  7.75676599E+04  7.28672415E+04  7.05174246E+04  7.19582559E+04  7.05174246E+04
  6.27750444E+04  6.27750444E+04  6.27750444E+04  6.27750444E+04  3.69103886E+03
  3.94678397E+03  6.02911570E+03  6.05503770E+00  6.76830589E+01  5.62653418E+03
  4.56560990E+03
%FLAG LENNARD_JONES_BCOEF
%FORMAT(5E16.8)
  5.24656839E+02  5.24656839E+02  5.24656839E+02  5.24656839E+02  5.24656839E+02
  5.24656839E+02  5.90240405E+02  5.90240405E+02  5.90240405E+02  6.63420570E+02
  5.90240405E+02  5.90240405E+02  5.90240405E+02  6.63420570E+02  6.63420570E+02
  4.76615511E+02  4.76615511E+02  4.76615511E+02  5.36629815E+02  5.36629815E+02
  4.32657544E+02  5.90240405E+02  5.90240405E+02  5.90240405E+02  6.63420570E+02
  6.63420570E+02  5.36629815E+02  6.63420570E+02  5.90240405E+02  5.90240405E+02
  5.90240405E+02  6.63420570E+02  6.63420570E+02  5.36629815E+02  6.63420570E+02
  6.63420570E+02  6.34885519E+02  6.34885519E+02  6.34885519E+02  7.14537155E+02
  7.14537155E+02  5.76541464E+02  7.14537155E+02  7.14537155E+02  7.68133976E+02
  5.44839712E+02  5.44839712E+02  5.44839712E+02  6.12480830E+02  6.12480830E+02
  4.95287591E+02  6.12480830E+02  6.12480830E+02  6.59532446E+02  5.65438976E+02
  6.82608292E+02  6.82608292E+02  6.82608292E+02  7.68886720E+02  7.68886720E+02
  6.19415975E+02  7.68886720E+02  7.68886720E+02  8.25565711E+02  7.09602579E+02
  8.86613371E+02  5.44839712E+02  5.44839712E+02  5.44839712E+02  6.12480830E+02
  6.12480830E+02  4.95287591E+02  6.12480830E+02  6.12480830E+02  6.59532446E+02
  5.65438976E+02  7.09602579E+02  5.65438976E+02  5.24656839E+02  5.24656839E+02
  5.24656839E+02  5.90240405E+02  5.90240405E+02  4.76615511E+02  5.90240405E+02
  5.90240405E+02  6.34885519E+02  5.44839712E+02  6.82608292E+02  5.44839712E+02
  5.24656839E+02  5.24656839E+02  5.24656839E+02  5.24656839E+02  5.90240405E+02
  5.90240405E+02  4.76615511E+02  5.90240405E+02  5.90240405E+02  6.34885519E+02
  5.44839712E+02  6.82608292E+02  5.44839712E+02  5.24656839E+02  5.24656839E+02
  5.24656839E+02  5.24656839E+02  5.24656839E+02  5.90240405E+02  5.90240405E+02
  4.76615511E+02  5.90240405E+02  5.90240405E+02  6.34885519E+02  5.44839712E+02
  6.82608292E+02  5.44839712E+02  5.24656839E+02  5.24656839E+02  5.24656839E+02
  5.24656839E+02  5.24656839E+02  5.24656839E+02  5.90240405E+02  5.90240405E+02
  4.76615511E+02  5.90240405E+02  5.90240405E+02  6.34885519E+02  5.44839712E+02
  6.82608292E+02  5.44839712E+02  5.24656839E+02  5.24656839E+02  5.24656839E+02
  5.24656839E+02  9.12718930E+01  9.12718930E+01  9.12718930E+01  1.03826790E+02
  1.03826790E+02  8.20917696E+01  1.03826790E+02  1.03826790E+02  1.09901034E+02
  9.56686062E+01  1.16960935E+02  9.56686062E+01  9.12718930E+01  9.12718930E+01
  9.12718930E+01  9.12718930E+01  1.38359546E+01  1.01039246E+02  1.01039246E+02
  1.01039246E+02  1.14980622E+02  1.14980622E+02  9.08461750E+01  1.14980622E+02
  1.14980622E+02  1.21641614E+02  1.05939628E+02  1.29411087E+02  1.05939628E+02
  1.01039246E+02  1.01039246E+02  1.01039246E+02  1.01039246E+02  1.52448732E+01
  1.67945418E+01  1.21393340E+02  1.21393340E+02  1.21393340E+02  1.37789584E+02
  1.37789584E+02  1.09398930E+02  1.37789584E+02  1.37789584E+02  1.46313815E+02
  1.27007738E+02  1.56027713E+02  1.27007738E+02  1.21393340E+02  1.21393340E+02
  1.21393340E+02  1.21393340E+02  1.89139653E+01  2.08596672E+01  2.57136572E+01
  4.40726436E+00  4.40726436E+00  4.40726436E+00  5.22762033E+00  5.22762033E+00
  3.81656485E+00  5.22762033E+00  5.22762033E+00  5.20784296E+00  4.78449090E+00
  5.33043991E+00  4.78449090E+00  4.40726436E+00  4.40726436E+00  4.40726436E+00
  4.40726436E+00  3.84753414E-01  4.15549578E-01  5.90148472E-01  4.55372830E-04
  1.46823013E+01  1.46823013E+01  1.46823013E+01  1.71354453E+01  1.71354453E+01
  1.29032049E+01  1.71354453E+01  1.71354453E+01  1.74766807E+01  1.57238571E+01
  1.81619169E+01  1.57238571E+01  1.46823013E+01  1.46823013E+01  1.46823013E+01
  1.46823013E+01  1.59753674E+00  1.73961208E+00  2.33795589E+00  8.47176217E-03
  7.34122443E-02  1.09571386E+02  1.09571386E+02  1.09571386E+02  1.24327168E+02
  1.24327168E+02  9.87762832E+01  1.24327168E+02  1.24327168E+02  1.32085748E+02
  1.14605253E+02  1.40900695E+02  1.14605253E+02  1.09571386E+02  1.09571386E+02
  1.09571386E+02  1.09571386E+02  1.71471653E+01  1.89139653E+01  2.32911786E+01
  5.44836941E-01  2.14260822E+00  2.10939544E+01  1.00073529E+02  1.00073529E+02
  1.00073529E+02  1.13692417E+02  1.13692417E+02  9.01126712E+01  1.13692417E+02
  1.13692417E+02  1.20568748E+02  1.04780892E+02  1.28466743E+02  1.04780892E+02
  1.00073529E+02  1.00073529E+02  1.00073529E+02  1.00073529E+02  1.54176166E+01
  1.69970666E+01  2.10077291E+01  4.59007049E-01  1.85343113E+00  1.90354617E+01
  1.71471653E+01
%FLAG BONDS_INC_HYDROGEN
%FORMAT(10I8)
      12      96      13      15      99      17      18     102      18      18
     105      19      18     108      20      21     111      24      24     114
      26      24     117      27      24     120      28      27     123      30
      30     126      31      30     129      32      33     132      33      33
     135      34      36     138      35      45     141      36      45     144
      37      45     147      38      54     150      40      57     153      42
      57     156      43      63     159      47      66     162      49      72
     165      53      75     168      54      84     171      59      87     174
      61      90     177      63      93     180      64
%FLAG BONDS_WITHOUT_HYDROGEN
%FORMAT(10I8)
       0      36       1       0      39       2       0      51       3       3
       6       4       3      42       5       3      51       6       6       9
       7       6      48       8       9      39       9       9      54      10
      12      42      11      12      48      12      15      18      14      15
      42      15      15      45      16      21      30      21      21      33
      22      21      36      23      24      33      25      27      30      29
      54      57      39      57      60      41      60      63      44      60
      75      45      63      66      46      66      69      48      69      72
      50      69      78      51      72      75      52      78      81      55
      78      93      56      81      84      57      84      87      58      87
      90      60      90      93      62
%FLAG ANGLES_INC_HYDROGEN
%FORMAT(10I8)
     177      90      93       1      99      15      18       2     126      30
      27       6     162      66      63       8      96      12      42       9
     132      33      24      12     144      45      15      14     141      45
      15      17     102      18     108      18     168      75      72      19
      99      15      42      21     165      72      75      23     114      24
     117      24     180      93      90      25     102      18      15      26
      96      12      48      27     177      90      87      28     174      87
      84      29     141      45     144      31     138      36       0      34
     117      24     120      39     132      33      21      40     132      33
     135      41     162      66      69      43     120      24      33      44
     123      27      30      46     102      18     105      50     153      57
      54      52     114      24      33      53     135      33      21      55
     180      93      78      57     105      18     108      58     159      63
      66      60     171      84      81      62     129      30      21      63
     138      36      21      64     108      18      15      65     168      75
      60      66     111      21      33      72     153      57      60      73
     150      54      57      74     156      57      54      75      99      15
      45      76     126      30      21      78     135      33      24      79
     105      18      15      80     147      45      15      81     111      21
      36      82     150      54       9      84     144      45     147      85
     174      87      90      88     141      45     147      89     126      30
     129      91     153      57     156      93     159      63      60      95
     156      57      60      96     171      84      87     100     129      30
      27     105     117      24      33     106     165      72      69     107
     114      24     120     108     111      21      30     110
%FLAG ANGLES_WITHOUT_HYDROGEN
%FORMAT(10I8)
      39       9      54       3      66      69      72       4      39       0
      36       5      63      60      57       7      84      87      90      10
      24      33      21      11       6       9      54      13      66      63
      60      15      78      69      66      16      42      15      45      20
      81      78      93      22      12      42       3      30       3      42
      15      32      39       0      51      33       9      54      57      35
      63      60      75      36      27      30      21      37      51       0
      36      38      36      21      33      42      12      42      15      45
      51       3       6      47       0      39       9      48       0      51
       3      49       0      36      21      51      81      84      87      54
      81      78      69      56      48       6       3      59      30      21
      33      61       6       3      42      67      51       3      42      68
      87      90      93      69      78      93      90      70      93      78
      69      71      18      15      45      77      84      81      78      83
      36      21      30      86      75      72      69      87      42      15
      18      90      48       6       9      92      12      48       6      94
      78      69      72      97      60      57      54      98      75      60
      57      99       9       6       3     101      63      66      69     102
      39       9       6     103      72      75      60     104      48      12
      42     109
%FLAG DIHEDRALS_INC_HYDROGEN
%FORMAT(10I8)
     129      30      21      33       8     165      72      75     168      10
     171      84      81      78      11      96      12      48       6      12
     156      57      60      75      13     117      24      33      21      14
     102      18      15      42      17     129      30      21      36      19
     159      63      66      69      20     150      54       9      39      21
     162      66      63     159      23     159      63      60      75      24
     108      18      15      42      25     144      45      15      99      26
     180      93      78      81      28     123      27      30     126      29
     120      24      33     132      31     114      24      33     135      32
     132      33      21      30      33     102      18      15      45      36
     156      57      54       9      38     150      54      57     153      42
     138      36      21      30      43     168      75      60      63      44
     126      30      21      33      46     147      45      15      99      49
     141      45      15      99      50     177      90      87      84      51
     108      18      15      45      52     177      90      93      78      53
     153      57      54       9      54     162      66      69      72      56
     111      21      33      24      57      39       0      36     138      59
     180      93      90     177      60     165      72      69      78      61
     126      30      21      36      62     150      54       9       6      65
     135      33      21      36      66     153      57      60      75      67
     171      84      87      90      68     120      24      33      21      71
     105      18      15      42      72     171      84      87     174      73
     132      33      21     111      75      51       0      36     138      77
     180      93      78      69      78     144      45      15      18      80
     123      27      30      21      84     162      66      69      78      85
     138      36      21     111      87     162      66      63      60      89
     117      24      33     135      91     165      72      69      66      93
     102      18      15      99      94     129      30      21     111      95
     105      18      15      45     101     147      45      15      18     102
      96      12      42       3     103     141      45      15      18     104
      99      15      42      12     105     108      18      15      99     106
     168      75      72      69     107     168      75      60      57     112
     135      33      21      30     113     156      57      60      63     114
     174      87      84      81     115     111      21      30      27     116
      99      15      42       3     117      96      12      42      15     119
     150      54      57     156     120     144      45      15      42     121
     132      33      21      36     124     174      87      90      93     125
     153      57      60      63     126     165      72      75      60     127
     114      24      33      21     128     174      87      90     177     129
       0      36      21     111     134     114      24      33     132     135
     159      63      60      57     136     150      54      57      60     137
     126      30      21     111     139     147      45      15      42     140
     141      45      15      42     141     117      24      33     132     144
     135      33      21     111     146     123      27      30     129     147
     120      24      33     135     149     105      18      15      99     150
     180      93      90      87     154     138      36      21      33     157
     165      75     -72     -69     159     180      78     -93     -90     160
     162      63     -66     -69     161     168      72     -75     -60     162
     174      84     -87     -90     163     177      87     -90     -93     166
     150       9     -54     -57     168     138       0     -36     -21     171
     159      66     -63     -60     172     171      81     -84     -87     174
      96      48     -12     -42     176
%FLAG DIHEDRALS_WITHOUT_HYDROGEN
%FORMAT(10I8)
      24      33     -21      30       1      24      33     -21      30       2
      24      33      21      30       3      48       6       9      54       4
      81      78      69      66       5      36      21      33      24       6
      78      69      72      75       7      39       0      51       3       9
       6       9      54      57      15       6      48     -12      42      16
      72      69      66      63      18      78      93      90      87      22
      39       9      54      57      27      66      69      72      75      30
      12      42      15      18      34      36       0      51       3      35
      51       0      39       9      37      12      48      -6       3      39
      51       3      -6       9      40       0      51       3       6      41
      69      72      75      60      45       3      42      15      45      47
      12      42      -3       6      48      66      63     -60      75      55
      48       6       3      51      58       0      36      21      33      63
      84      81      78      69      64      81      78      69      72      69
       9       6      48      12      70      93      78      69      66      74
       9       6       3      42      76       0      51       3      42      79
      48       6      -3      42      81       6       3      42      15      82
      72      75     -60      63      83      78      81     -84      87      86
      69      66     -63      60      88      39       0      36      21      90
      60      57      54       9      92       0      39      -9       6      96
      51       0      36      21      97      36       0      39       9      98
      90      93      78      69      99      48      12     -42       3     100
       3      42      15      18     108      63      60      57      54     109
      12      42      15      45     110       0      39       9      54     111
      39       9       6      48     118      39       9      -6       3     122
      78      69      66      63     123      81      78      93      90     130
      51       3      42      12     131      66      63      60      57     132
      27      30      21      33     133      81      84     -87      90     138
      93      78      69      72     142      72      75      60      57     143
      27      30      21      36     145      84      81      78      93     148
      75      60      57      54     151       3       6       9      54     152
      84      87     -90      93     153      51       3      42      15     155
      48      12      42      15     156       0      36      21      30     158
      51       6      -3     -42     164      39       6      -9     -54     165
      63      75     -60     -57     167      48       9      -6      -3     169
      78      66     -69     -72     170      12       3     -42     -15     173
      36       0     -51     -39     175      81      93     -78     -69     177
%FLAG EXCLUDED_ATOMS_LIST
%FORMAT(10I8)
       2       3       4       8      11      12      13      14      15      18
      19      38      47       3       4       5       6       7      13      14
      15      16      17      18      19      33      34       4       5       6
      14      15      17      18      19      20      33      51       5      13
      14      15      17      18      19      20      21      51      52      53
       6       7      15      16      17      18      33      34       7      15
      16      17      18      33      34      35      36      37      48      49
      50      15      16      34      35      36      37      48      49      50
       9      10      11      12      13      14      18      38      39      40
      41      42      43      44      45      46      47      11      12      13
      38      39      40      41      45      46      11      12      13      38
      42      43      44      12      13      38      42      43      44      45
      46      47      13      38      39      40      41      43      44      45
      46      47      14      18      38      43      44      45      46      47
      17      18      19      20      47      51      16      17      18      33
      34      35      36      37      48      49      50      34      35      36
      37      48      49      50      18      19      33      47      20      21
      22      26      51      52      53      21      22      23      25      26
      51      52      53      54      57      22      23      24      25      26
      51      52      53      54      55      56      57      23      24      25
      26      27      52      53      54      55      57      24      25      26
      27      28      32      54      55      56      25      26      27      28
      29      31      32      54      55      56      57      61      26      27
      28      32      55      56      57      27      52      53      54      56
      57      28      29      30      31      32      55      56      58      60
      61      29      30      31      32      58      59      61      30      31
      32      58      59      60      31      32      58      59      60      61
      32      58      59      60      61      59      60      61       0      35
      36      37      48      49      50      36      37      37       0      43
      44      45      46      47      40      41      45      46      41      45
      46      45      46      43      44      44       0      46       0       0
      49      50      50       0      52      53      53       0      55       0
      57       0      59      60      61       0
%FLAG HBOND_ACOEF
%FORMAT(5E16.8)

%FLAG HBOND_BCOEF
%FORMAT(5E16.8)

%FLAG HBCUT
%FORMAT(5E16.8)

%FLAG AMBER_ATOM_TYPE
%FORMAT(20a4)
cb  cb  ct  cb  cn  cw  aa  cw  aa  oa  ab  ad  nk  ng  nl  aa  nj  ng  nk  cw  
cm  cj  cj  ck  cj  cj  ci  ng  cb  cj  cj  cj  hi  hk  hl  hl  hl  hk  hl  hl  
hl  hb  hk  hk  hl  hl  hj  hl  hl  hl  hj  hk  hk  hh  hh  hh  hh  hd  hh  hh  
hh  
%FLAG TREE_CHAIN_CLASSIFICATION
%FORMAT(20a4)
BLA BLA BLA BLA BLA BLA BLA BLA BLA BLA BLA BLA BLA BLA BLA BLA BLA BLA BLA BLA 
BLA BLA BLA BLA BLA BLA BLA BLA BLA BLA BLA BLA BLA BLA BLA BLA BLA BLA BLA BLA 
BLA BLA BLA BLA BLA BLA BLA BLA BLA BLA BLA BLA BLA BLA BLA BLA BLA BLA BLA BLA 
BLA 
%FLAG JOIN_ARRAY
%FORMAT(10I8)
       0       0       0       0       0       0       0       0       0       0
       0       0       0       0       0       0       0       0       0       0
       0       0       0       0       0       0       0       0       0       0
       0       0       0       0       0       0       0       0       0       0
       0       0       0       0       0       0       0       0       0       0
       0       0       0       0       0       0       0       0       0       0
       0
%FLAG IROTAT
%FORMAT(10I8)
       0       0       0       0       0       0       0       0       0       0
       0       0       0       0       0       0       0       0       0       0
       0       0       0       0       0       0       0       0       0       0
       0       0       0       0       0       0       0       0       0       0
       0       0       0       0       0       0       0       0       0       0
       0       0       0       0       0       0       0       0       0       0
       0
%FLAG RADIUS_SET
%FORMAT(1a80)
0                                                                               
%FLAG RADII
%FORMAT(5E16.8)
  0.00000000E+00  0.00000000E+00  0.00000000E+00  0.00000000E+00  0.00000000E+00
  0.00000000E+00  0.00000000E+00  0.00000000E+00  0.00000000E+00  0.00000000E+00
  0.00000000E+00  0.00000000E+00  0.00000000E+00  0.00000000E+00  0.00000000E+00
  0.00000000E+00  0.00000000E+00  0.00000000E+00  0.00000000E+00  0.00000000E+00
  0.00000000E+00  0.00000000E+00  0.00000000E+00  0.00000000E+00  0.00000000E+00
  0.00000000E+00  0.00000000E+00  0.00000000E+00  0.00000000E+00  0.00000000E+00
  0.00000000E+00  0.00000000E+00  0.00000000E+00  0.00000000E+00  0.00000000E+00
  0.00000000E+00  0.00000000E+00  0.00000000E+00  0.00000000E+00  0.00000000E+00
  0.00000000E+00  0.00000000E+00  0.00000000E+00  0.00000000E+00  0.00000000E+00
  0.00000000E+00  0.00000000E+00  0.00000000E+00  0.00000000E+00  0.00000000E+00
  0.00000000E+00  0.00000000E+00  0.00000000E+00  0.00000000E+00  0.00000000E+00
  0.00000000E+00  0.00000000E+00  0.00000000E+00  0.00000000E+00  0.00000000E+00
  0.00000000E+00
%FLAG SCREEN
%FORMAT(5E16.8)
  0.00000000E+00  0.00000000E+00  0.00000000E+00  0.00000000E+00  0.00000000E+00
  0.00000000E+00  0.00000000E+00  0.00000000E+00  0.00000000E+00  0.00000000E+00
  0.00000000E+00  0.00000000E+00  0.00000000E+00  0.00000000E+00  0.00000000E+00
  0.00000000E+00  0.00000000E+00  0.00000000E+00  0.00000000E+00  0.00000000E+00
  0.00000000E+00  0.00000000E+00  0.00000000E+00  0.00000000E+00  0.00000000E+00
  0.00000000E+00  0.00000000E+00  0.00000000E+00  0.00000000E+00  0.00000000E+00
  0.00000000E+00  0.00000000E+00  0.00000000E+00  0.00000000E+00  0.00000000E+00
  0.00000000E+00  0.00000000E+00  0.00000000E+00  0.00000000E+00  0.00000000E+00
  0.00000000E+00  0.00000000E+00  0.00000000E+00  0.00000000E+00  0.00000000E+00
  0.00000000E+00  0.00000000E+00  0.00000000E+00  0.00000000E+00  0.00000000E+00
  0.00000000E+00  0.00000000E+00  0.00000000E+00  0.00000000E+00  0.00000000E+00
  0.00000000E+00  0.00000000E+00  0.00000000E+00  0.00000000E+00  0.00000000E+00
  0.00000000E+00
%FLAG IPOL
%FORMAT(1I8)
       0
```
