## Supplementary material for "Discovery of molecular glues by modeling ternary complex conformational ensembles and thermodynamic stability": Small molecule parameters for CDK12-DDB1 molecular glues: 8BU1.frcmod

```
Created by ParmEd
MASS
aa    35.450
ci    12.010
nl    14.010
hi     1.008
oa    16.000
nk    14.010
cj    12.010
ng    14.010
cm    12.010
nj    14.010
ck    12.010
cn    12.010
cb    12.010
ab    12.010
ct    12.010
cw    12.010
hj     1.008
hk     1.008
hd     1.008
hb     1.008
hh     1.008

BOND
aa-ci    182.000   1.750
ci-ci    378.600   1.398
ci-cj    378.600   1.398
nl-hi    535.100   1.010
nl-cm    349.500   1.384
nl-ck    354.500   1.380
oa-cw    293.400   1.423
oa-hb    563.500   0.973
nk-cn    261.800   1.464
nk-cb    347.100   1.386
nk-hi    529.500   1.012
cj-cm    378.600   1.398
cj-hd    395.700   1.086
ng-cb    414.200   1.339
cm-cm    378.600   1.398
cm-nj    394.600   1.352
nj-ck    450.700   1.317
ck-cn    262.600   1.502
nl-cb    349.500   1.384
nl-cn    262.900   1.463
cn-hj    375.900   1.097
cb-cm    378.600   1.398
cn-ab    232.500   1.538
cn-cw    232.500   1.538
ab-ct    232.500   1.538
ab-hk    375.900   1.097
ct-hk    375.900   1.097
cw-hj    375.900   1.097
ck-hh    403.700   1.082
cn-ct    232.500   1.538

ANGLE
hk-ct-cn     46.800  109.800
oa-cw-cn     84.600  110.190
hi-nl-cm     47.000  125.540
hk-ct-hk     39.000  107.580
hb-oa-cw     49.000  107.260
cj-cm-cm     65.700  120.000
cm-cm-nl     87.200  108.000
aa-ci-ci     72.100  119.390
nj-ck-cn     83.900  122.410
hj-cn-nk     61.200  109.790
ck-cn-nk     83.900  112.340
nk-cn-cw     83.500  110.460
hi-nk-cn     46.400  115.990
hj-cw-oa     62.500  110.260
cb-nl-cn     64.200  124.360
ck-nl-cb     69.400  113.150
hk-ab-cn     46.800  109.800
hh-ck-nj     62.500  125.520
aa-ci-cj     72.100  119.390
ng-cb-cm     86.800  122.940
hh-ck-nl     61.200  121.550
hk-ct-ab     46.800  109.800
ci-cj-cm     68.800  120.020
ci-ci-cj     68.800  120.020
cb-cm-cb     68.800  120.020
ng-cb-nk    112.100  116.940
hj-cn-cw     46.900  109.560
hj-cn-ct     46.900  109.560
hi-nk-cb     48.800  116.070
hk-ab-ct     46.800  109.800
nj-cm-cb     87.600  125.500
ck-nj-cm     74.600  104.880
ct-ab-cn     64.900  111.510
nl-cn-ct     82.700  112.880
hd-cj-cm     48.700  119.880
ct-cn-ct     64.900  111.510
cb-ng-cb     70.400  117.220
hj-cn-hj     38.800  108.460
cj-cm-nl     87.200  132.000
hk-ab-hk     39.000  107.580
hj-cn-nl     61.500  108.780
nj-cm-cm     87.600  115.180
hd-cj-ci     48.700  119.880
nj-cm-cj     87.600  125.500
cb-nk-cn     65.200  119.980
nj-ck-nl    115.500  112.220
nl-ck-cn     82.400  122.730
hj-cn-ab     46.900  109.560
ng-cb-nl    107.600  127.090
hj-cw-hj     38.800  108.460
nk-cn-ab     83.500  110.460
ng-cb-ng    109.400  127.260
hj-cn-ck     47.900  109.640
cm-cb-nl     87.200  118.340
hi-nl-ck     47.100  125.500
cw-cn-ab     64.900  111.510
cm-cb-nk     86.200  120.950
hj-cw-cn     46.900  109.560
ck-nl-cn     63.700  126.460
ck-nl-cm     69.400  113.150

DIHE
hj-cw-cn-hj    1     0.15560000    0.000   3.0    SCEE=1.2 SCNB=2.0
ng-cb-nk-cn    1     1.05000000  180.000   2.0    SCEE=1.2 SCNB=2.0
hd-cj-ci-aa    1     3.62500000  180.000   2.0    SCEE=1.2 SCNB=2.0
nj-cm-cb-nk    1     3.62500000  180.000   2.0    SCEE=1.2 SCNB=2.0
hk-ct-ab-hk    1     0.12000000    0.000   3.0    SCEE=1.2 SCNB=2.0
hh-ck-nl-cn    1     1.70000000  180.000   2.0    SCEE=1.2 SCNB=2.0
hi-nk-cb-ng    1     1.05000000  180.000   2.0    SCEE=1.2 SCNB=2.0
hk-ct-cn-nl    1     0.15560000    0.000   3.0    SCEE=1.2 SCNB=2.0
hk-ab-cn-nk    1     0.15560000    0.000   3.0    SCEE=1.2 SCNB=2.0
hj-cw-cn-ab    1     0.15560000    0.000   3.0    SCEE=1.2 SCNB=2.0
hi-nk-cn-hj    1     0.00000000  180.000   4.0    SCEE=1.2 SCNB=2.0
cm-cb-nl-cn    1     0.30000000  180.000   2.0    SCEE=1.2 SCNB=2.0
ck-nl-cn-ct    1     0.00000000  180.000   4.0    SCEE=1.2 SCNB=2.0
nj-ck-nl-cn    1     1.70000000  180.000   2.0    SCEE=1.2 SCNB=2.0
hk-ab-cn-hj    1     0.15560000    0.000   3.0    SCEE=1.2 SCNB=2.0
hj-cn-nl-ck    1     0.00000000  180.000   4.0    SCEE=1.2 SCNB=2.0
oa-cw-cn-ab    1     0.21000000    0.000   3.0    SCEE=1.2 SCNB=2.0
hj-cn-nk-cb    1    -0.33200000  180.000   2.0    SCEE=1.2 SCNB=2.0
hi-nk-cn-ab    1     0.00000000  180.000   4.0    SCEE=1.2 SCNB=2.0
hj-cn-ab-ct    1     0.15560000    0.000   3.0    SCEE=1.2 SCNB=2.0
hb-oa-cw-hj    1     0.11300000    0.000   3.0    SCEE=1.2 SCNB=2.0
nk-cn-ck-nl    1     0.00000000  180.000   4.0    SCEE=1.2 SCNB=2.0
hk-ct-cn-hj    1     0.15560000    0.000   3.0    SCEE=1.2 SCNB=2.0
cb-ng-cb-nk    1     4.80000000  180.000   2.0    SCEE=1.2 SCNB=2.0
ck-nj-cm-cm    1     4.80000000  180.000   2.0    SCEE=1.2 SCNB=2.0
hk-ab-cn-cw    1     0.08000000    0.000   3.0    SCEE=1.2 SCNB=2.0
ng-cb-nl-cn    1     0.30000000  180.000   2.0    SCEE=1.2 SCNB=2.0
nj-cm-cb-nl    1     3.62500000  180.000   2.0    SCEE=1.2 SCNB=2.0
hh-ck-nl-cb    1     1.70000000  180.000   2.0    SCEE=1.2 SCNB=2.0
aa-ci-ci-cj    1     3.62500000  180.000   2.0    SCEE=1.2 SCNB=2.0
cb-nk-cn-cw    1     0.00000000  180.000   4.0    SCEE=1.2 SCNB=2.0
nk-cn-ab-ct    1     0.21000000    0.000   3.0    SCEE=1.2 SCNB=2.0
hj-cn-nl-cb    1     0.00000000  180.000   4.0    SCEE=1.2 SCNB=2.0
ng-cb-cm-cb    1     3.62500000  180.000   2.0    SCEE=1.2 SCNB=2.0
ng-cb-nl-ck    1     0.30000000  180.000   2.0    SCEE=1.2 SCNB=2.0
nj-cm-cj-ci    1     3.62500000  180.000   2.0    SCEE=1.2 SCNB=2.0
ct-ab-cn-cw    1     0.11000000    0.000  -1.0    SCEE=1.2 SCNB=2.0
ct-ab-cn-cw    1     0.29000000  180.000  -2.0    SCEE=1.2 SCNB=2.0
ct-ab-cn-cw    1     0.13000000    0.000   3.0    SCEE=1.2 SCNB=2.0
nj-ck-nl-cb    1     1.70000000  180.000   2.0    SCEE=1.2 SCNB=2.0
cb-ng-cb-cm    1     4.80000000  180.000   2.0    SCEE=1.2 SCNB=2.0
cb-cm-cb-nl    1     3.62500000  180.000   2.0    SCEE=1.2 SCNB=2.0
ci-ci-cj-cm    1     3.62500000  180.000   2.0    SCEE=1.2 SCNB=2.0
hi-nl-ck-nj    1     1.70000000  180.000   2.0    SCEE=1.2 SCNB=2.0
hb-oa-cw-cn    1     0.00000000  180.000   4.0    SCEE=1.2 SCNB=2.0
ck-nj-cm-cb    1     4.80000000  180.000   2.0    SCEE=1.2 SCNB=2.0
aa-ci-cj-cm    1     3.62500000  180.000   2.0    SCEE=1.2 SCNB=2.0
hk-ct-cn-ct    1     0.08000000    0.000   3.0    SCEE=1.2 SCNB=2.0
hj-cn-ck-nj    1     0.00000000  180.000   4.0    SCEE=1.2 SCNB=2.0
cm-nj-ck-nl    1     4.75000000  180.000   2.0    SCEE=1.2 SCNB=2.0
nj-ck-nl-cm    1     1.70000000  180.000   2.0    SCEE=1.2 SCNB=2.0
cm-nl-ck-cn    1     1.70000000  180.000   2.0    SCEE=1.2 SCNB=2.0
hj-cw-cn-nk    1     0.15560000    0.000   3.0    SCEE=1.2 SCNB=2.0
ng-cb-cm-nj    1     3.62500000  180.000   2.0    SCEE=1.2 SCNB=2.0
hi-nl-cm-cj    1     0.30000000  180.000   2.0    SCEE=1.2 SCNB=2.0
ck-nl-cb-cm    1     0.30000000  180.000   2.0    SCEE=1.2 SCNB=2.0
cm-nj-ck-cn    1     4.75000000  180.000   2.0    SCEE=1.2 SCNB=2.0
cb-nl-cn-ct    1     0.00000000  180.000   4.0    SCEE=1.2 SCNB=2.0
oa-cw-cn-nk    1     0.15560000    0.000   3.0    SCEE=1.2 SCNB=2.0
ck-nl-cm-cm    1     0.30000000  180.000   2.0    SCEE=1.2 SCNB=2.0
cb-cm-cb-nk    1     3.62500000  180.000   2.0    SCEE=1.2 SCNB=2.0
hk-ct-ab-cn    1     0.08000000    0.000   3.0    SCEE=1.2 SCNB=2.0
cm-cb-nk-cn    1     0.55000000  180.000   2.0    SCEE=1.2 SCNB=2.0
cj-cm-cm-cj    1     3.62500000  180.000   2.0    SCEE=1.2 SCNB=2.0
ng-cb-ng-cb    1     4.80000000  180.000   2.0    SCEE=1.2 SCNB=2.0
cb-ng-cb-nl    1     4.80000000  180.000   2.0    SCEE=1.2 SCNB=2.0
ci-cj-cm-cm    1     3.62500000  180.000   2.0    SCEE=1.2 SCNB=2.0
cj-cm-cm-nl    1     3.62500000  180.000   2.0    SCEE=1.2 SCNB=2.0
cj-cm-nl-ck    1     0.30000000  180.000   2.0    SCEE=1.2 SCNB=2.0
hd-cj-cm-cm    1     3.62500000  180.000   2.0    SCEE=1.2 SCNB=2.0
hh-ck-nj-cm    1     4.75000000  180.000   2.0    SCEE=1.2 SCNB=2.0
nj-cm-cm-cj    1     3.62500000  180.000   2.0    SCEE=1.2 SCNB=2.0
hj-cn-ck-nl    1     0.00000000  180.000   4.0    SCEE=1.2 SCNB=2.0
nj-cm-cm-nl    1     3.62500000  180.000   2.0    SCEE=1.2 SCNB=2.0
hj-cn-cw-oa    1     0.25000000    0.000   1.0    SCEE=1.2 SCNB=2.0
hi-nk-cn-cw    1     0.00000000  180.000   4.0    SCEE=1.2 SCNB=2.0
hi-nl-ck-cn    1     1.70000000  180.000   2.0    SCEE=1.2 SCNB=2.0
nj-ck-cn-nk    1     0.00000000  180.000   4.0    SCEE=1.2 SCNB=2.0
hi-nk-cn-ck    1     0.00000000  180.000   4.0    SCEE=1.2 SCNB=2.0
ci-cj-cm-nl    1     3.62500000  180.000   2.0    SCEE=1.2 SCNB=2.0
cj-ci-ci-cj    1     3.62500000  180.000   2.0    SCEE=1.2 SCNB=2.0
cb-nk-cn-ck    1     0.00000000  180.000   4.0    SCEE=1.2 SCNB=2.0
cj-cm-nj-ck    1     4.80000000  180.000   2.0    SCEE=1.2 SCNB=2.0
aa-ci-ci-aa    1     3.62500000  180.000   2.0    SCEE=1.2 SCNB=2.0
hd-cj-ci-ci    1     3.62500000  180.000   2.0    SCEE=1.2 SCNB=2.0
hd-cj-cm-nl    1     3.62500000  180.000   2.0    SCEE=1.2 SCNB=2.0
hd-cj-cm-nj    1     3.62500000  180.000   2.0    SCEE=1.2 SCNB=2.0
hi-nl-cm-cm    1     0.30000000  180.000   2.0    SCEE=1.2 SCNB=2.0
cb-nk-cn-ab    1     0.00000000  180.000   4.0    SCEE=1.2 SCNB=2.0
hi-nk-cb-cm    1     1.05000000  180.000   2.0    SCEE=1.2 SCNB=2.0

IMPROPER
hh-nj-ck-nl     1.10000000  180.000   2.0
cb-cn-nk-hi     1.10000000  180.000   2.0
aa-ci-ci-cj     1.10000000  180.000   2.0
cm-ng-cb-nk     1.10000000  180.000   2.0
ci-cm-cj-hd     1.10000000  180.000   2.0
cn-nj-ck-nl     1.10000000  180.000   2.0
cb-ck-nl-cn     1.10000000  180.000   2.0
cm-ng-cb-nl     1.10000000  180.000   2.0
ng-ng-cb-nk     1.10000000  180.000   2.0
cj-cm-cm-nl     1.10000000  180.000   2.0
cb-cb-cm-nj     1.10000000  180.000   2.0
ck-cm-nl-hi     1.10000000  180.000   2.0
cj-cm-cm-nj     1.10000000  180.000   2.0

NONB
aa    1.94522673   0.26380000
ci    1.86059309   0.09880000
nl    1.79919442   0.20420000
hi    0.62100213   0.01000000
oa    1.82001609   0.09300000
nk    1.84027653   0.15450000
cj    1.86059309   0.09880000
ng    1.89931803   0.09410000
cm    1.86059309   0.09880000
nj    1.89931803   0.09410000
ck    1.86059309   0.09880000
cn    1.90689465   0.10780000
cb    1.86059309   0.09880000
ab    1.90689465   0.10780000
ct    1.90689465   0.10780000
cw    1.90689465   0.10780000
hj    1.35930154   0.02080000
hk    1.45931291   0.02080000
hd    1.47351205   0.01610000
hb    0.30188617   0.00470000
hh    1.37350069   0.01610000
```
