## Supplementary material for "Discovery of molecular glues by modeling ternary complex conformational ensembles and thermodynamic stability": Small molecule parameters for CDK12-DDB1 molecular glues: 8BU1.parm7

```
%VERSION  VERSION_STAMP = V0001.000  DATE = 11/19/25  12:50:50
%FLAG TITLE
%FORMAT(20a4)

%FLAG POINTERS
%FORMAT(10I8)
      55      21      24      34      52      49      84      78       0       0
     295       1      34      49      78      58     101     162       1       0
       0       0       0       0       0       0       0       0      55       0
       0
%FLAG ATOM_NAME
%FORMAT(20a4)
Cl1 Cl2 C1  N1  H1  O1  C2  N2  C3  N3  C4  N4  C5  N5  C6  N6  C7  N7  C8  C9  
C10 N8  C11 C12 C13 C14 C15 C16 C17 C18 H2  C19 C20 H3  H4  H5  H6  H7  H8  H9  
H10 H11 H12 H13 H14 H15 H16 H17 H18 H19 H20 H21 H22 H23 H24 
%FLAG CHARGE
%FORMAT(5E16.8)
 -2.06444885E+00 -2.01183086E+00  1.79323275E+00 -3.91821782E+00  5.54910704E+00
 -1.19245345E+01  1.85194792E+00 -1.26030857E+01 -5.04740932E+00 -1.21999760E+01
 -4.83613834E+00 -1.30771594E+01  4.21333634E+00 -1.22024987E+01  1.44339727E+00
 -9.37395357E+00  3.11184295E+00 -2.35990670E+00  3.32059647E+00  1.04871039E+01
  1.42970227E+01 -8.85348149E+00  2.49544892E+00  4.05678036E-01 -4.86947766E+00
  4.73697872E+00  6.97073026E+00  1.07191851E+00  1.15207436E+00  3.61360729E+00
  1.03461481E+00 -5.03386839E+00 -5.03386839E+00  1.48157280E+00  1.48157280E+00
  1.48157280E+00  3.22074537E+00  3.55945547E+00  1.19138399E+00  1.19138399E+00
  6.78470662E+00  6.49037037E+00  5.61676156E-01  5.79418042E-01  5.79418042E-01
  1.37447418E+00  1.37447418E+00  1.37447418E+00  2.14823451E-01  2.14823451E-01
  7.23226008E+00  3.02789309E+00  1.48157280E+00  1.48157280E+00  1.48157280E+00
%FLAG ATOMIC_NUMBER
%FORMAT(10I8)
      17      17       6       7       1       8       6       7       6       7
       6       7       6       7       6       7       6       7       6       6
       6       7       6       6       6       6       6       6       6       6
       1       6       6       1       1       1       1       1       1       1
       1       1       1       1       1       1       1       1       1       1
       1       1       1       1       1
%FLAG MASS
%FORMAT(5E16.8)
  3.54500000E+01  3.54500000E+01  1.20100000E+01  1.40100000E+01  1.00800000E+00
  1.60000000E+01  1.20100000E+01  1.40100000E+01  1.20100000E+01  1.40100000E+01
  1.20100000E+01  1.40100000E+01  1.20100000E+01  1.40100000E+01  1.20100000E+01
  1.40100000E+01  1.20100000E+01  1.40100000E+01  1.20100000E+01  1.20100000E+01
  1.20100000E+01  1.40100000E+01  1.20100000E+01  1.20100000E+01  1.20100000E+01
  1.20100000E+01  1.20100000E+01  1.20100000E+01  1.20100000E+01  1.20100000E+01
  1.00800000E+00  1.20100000E+01  1.20100000E+01  1.00800000E+00  1.00800000E+00
  1.00800000E+00  1.00800000E+00  1.00800000E+00  1.00800000E+00  1.00800000E+00
  1.00800000E+00  1.00800000E+00  1.00800000E+00  1.00800000E+00  1.00800000E+00
  1.00800000E+00  1.00800000E+00  1.00800000E+00  1.00800000E+00  1.00800000E+00
  1.00800000E+00  1.00800000E+00  1.00800000E+00  1.00800000E+00  1.00800000E+00
%FLAG ATOM_TYPE_INDEX
%FORMAT(10I8)
       1       1       2       3       4       5       2       6       7       8
       7       6       9       8       9      10      11       3      12      13
      13      10      12      14      15      16      13       9      11      12
      17      15      15      18      18      18      19      19      17      17
       4       4      17      18      18      18      18      18      17      17
      20      21      18      18      18
%FLAG NUMBER_EXCLUDED_ATOMS
%FORMAT(10I8)
       7       6       8      13       6       8       6      12       6      11
       5      14       6      10       5       7       6      16       6       7
       7       3      13      11       7       7       7       4       5      10
       8       7       6       2       1       1       1       1       2       1
       1       1       4       4       3       2       1       1       2       1
       1       1       2       1       1
%FLAG NONBONDED_PARM_INDEX
%FORMAT(10I8)
       1       2       4       7      11      16      22      29      37      46
      56      67      79      92     106     121     137     154     172     191
     211       2       3       5       8      12      17      23      30      38
      47      57      68      80      93     107     122     138     155     173
     192     212       4       5       6       9      13      18      24      31
      39      48      58      69      81      94     108     123     139     156
     174     193     213       7       8       9      10      14      19      25
      32      40      49      59      70      82      95     109     124     140
     157     175     194     214      11      12      13      14      15      20
      26      33      41      50      60      71      83      96     110     125
     141     158     176     195     215      16      17      18      19      20
      21      27      34      42      51      61      72      84      97     111
     126     142     159     177     196     216      22      23      24      25
      26      27      28      35      43      52      62      73      85      98
     112     127     143     160     178     197     217      29      30      31
      32      33      34      35      36      44      53      63      74      86
      99     113     128     144     161     179     198     218      37      38
      39      40      41      42      43      44      45      54      64      75
      87     100     114     129     145     162     180     199     219      46
      47      48      49      50      51      52      53      54      55      65
      76      88     101     115     130     146     163     181     200     220
      56      57      58      59      60      61      62      63      64      65
      66      77      89     102     116     131     147     164     182     201
     221      67      68      69      70      71      72      73      74      75
      76      77      78      90     103     117     132     148     165     183
     202     222      79      80      81      82      83      84      85      86
      87      88      89      90      91     104     118     133     149     166
     184     203     223      92      93      94      95      96      97      98
      99     100     101     102     103     104     105     119     134     150
     167     185     204     224     106     107     108     109     110     111
     112     113     114     115     116     117     118     119     120     135
     151     168     186     205     225     121     122     123     124     125
     126     127     128     129     130     131     132     133     134     135
     136     152     169     187     206     226     137     138     139     140
     141     142     143     144     145     146     147     148     149     150
     151     152     153     170     188     207     227     154     155     156
     157     158     159     160     161     162     163     164     165     166
     167     168     169     170     171     189     208     228     172     173
     174     175     176     177     178     179     180     181     182     183
     184     185     186     187     188     189     190     209     229     191
     192     193     194     195     196     197     198     199     200     201
     202     203     204     205     206     207     208     209     210     230
     211     212     213     214     215     216     217     218     219     220
     221     222     223     224     225     226     227     228     229     230
     231
%FLAG RESIDUE_LABEL
%FORMAT(20a4)
LIG 
%FLAG RESIDUE_POINTER
%FORMAT(10I8)
       1
%FLAG BOND_FORCE_CONSTANT
%FORMAT(5E16.8)
  1.82000000E+02  1.82000000E+02  3.78600000E+02  3.78600000E+02  5.35100000E+02
  3.49500000E+02  3.54500000E+02  2.93400000E+02  5.63500000E+02  3.78600000E+02
  2.61800000E+02  3.47100000E+02  5.29500000E+02  3.78600000E+02  3.95700000E+02
  4.14200000E+02  4.14200000E+02  3.78600000E+02  3.95700000E+02  3.47100000E+02
  2.61800000E+02  5.29500000E+02  3.78600000E+02  3.94600000E+02  4.14200000E+02
  4.14200000E+02  3.94600000E+02  4.50700000E+02  2.62600000E+02  4.50700000E+02
  3.49500000E+02  3.54500000E+02  2.62900000E+02  3.75900000E+02  3.75900000E+02
  3.78600000E+02  2.32500000E+02  2.32500000E+02  3.75900000E+02  2.32500000E+02
  3.75900000E+02  3.75900000E+02  3.75900000E+02  3.75900000E+02  3.75900000E+02
  3.75900000E+02  3.75900000E+02  3.78600000E+02  4.03700000E+02  3.75900000E+02
  2.32500000E+02  2.32500000E+02  3.75900000E+02  3.75900000E+02  3.75900000E+02
  3.75900000E+02  3.75900000E+02  3.75900000E+02
%FLAG BOND_EQUIL_VALUE
%FORMAT(5E16.8)
  1.75000000E+00  1.75000000E+00  1.39800000E+00  1.39800000E+00  1.01000000E+00
  1.38400000E+00  1.38000000E+00  1.42300000E+00  9.73000000E-01  1.39800000E+00
  1.46400000E+00  1.38600000E+00  1.01200000E+00  1.39800000E+00  1.08600000E+00
  1.33900000E+00  1.33900000E+00  1.39800000E+00  1.08600000E+00  1.38600000E+00
  1.46400000E+00  1.01200000E+00  1.39800000E+00  1.35200000E+00  1.33900000E+00
  1.33900000E+00  1.35200000E+00  1.31700000E+00  1.50200000E+00  1.31700000E+00
  1.38400000E+00  1.38000000E+00  1.46300000E+00  1.09700000E+00  1.09700000E+00
  1.39800000E+00  1.53800000E+00  1.53800000E+00  1.09700000E+00  1.53800000E+00
  1.09700000E+00  1.09700000E+00  1.09700000E+00  1.09700000E+00  1.09700000E+00
  1.09700000E+00  1.09700000E+00  1.39800000E+00  1.08200000E+00  1.09700000E+00
  1.53800000E+00  1.53800000E+00  1.09700000E+00  1.09700000E+00  1.09700000E+00
  1.09700000E+00  1.09700000E+00  1.09700000E+00
%FLAG ANGLE_FORCE_CONSTANT
%FORMAT(5E16.8)
  4.68000000E+01  8.46000000E+01  4.70000000E+01  3.90000000E+01  4.90000000E+01
  6.57000000E+01  8.72000000E+01  7.21000000E+01  8.39000000E+01  6.12000000E+01
  8.39000000E+01  6.57000000E+01  8.35000000E+01  4.64000000E+01  6.25000000E+01
  6.42000000E+01  6.94000000E+01  6.12000000E+01  3.90000000E+01  3.90000000E+01
  4.68000000E+01  6.25000000E+01  7.21000000E+01  8.68000000E+01  6.12000000E+01
  4.68000000E+01  6.88000000E+01  6.88000000E+01  4.64000000E+01  6.88000000E+01
  7.21000000E+01  1.12100000E+02  4.69000000E+01  4.69000000E+01  4.88000000E+01
  3.90000000E+01  4.68000000E+01  3.90000000E+01  8.76000000E+01  6.12000000E+01
  7.46000000E+01  6.49000000E+01  8.27000000E+01  4.68000000E+01  8.76000000E+01
  4.87000000E+01  6.49000000E+01  4.68000000E+01  7.04000000E+01  3.90000000E+01
  6.88000000E+01  3.88000000E+01  8.72000000E+01  3.90000000E+01  6.15000000E+01
  4.87000000E+01  8.76000000E+01  3.90000000E+01  4.68000000E+01  3.90000000E+01
  6.88000000E+01  4.87000000E+01  7.46000000E+01  1.12100000E+02  8.76000000E+01
  1.12100000E+02  6.52000000E+01  1.15500000E+02  8.24000000E+01  4.69000000E+01
  4.68000000E+01  4.68000000E+01  4.69000000E+01  1.07600000E+02  3.88000000E+01
  8.27000000E+01  8.35000000E+01  1.09400000E+02  1.15500000E+02  6.52000000E+01
  3.90000000E+01  6.25000000E+01  7.04000000E+01  4.88000000E+01  4.79000000E+01
  4.68000000E+01  8.72000000E+01  4.71000000E+01  4.87000000E+01  6.49000000E+01
  8.62000000E+01  4.69000000E+01  6.37000000E+01  4.68000000E+01  4.79000000E+01
  4.68000000E+01  8.68000000E+01  4.68000000E+01  6.94000000E+01  7.21000000E+01
  4.69000000E+01
%FLAG ANGLE_EQUIL_VALUE
%FORMAT(5E16.8)
  1.91637152E+00  1.92317830E+00  2.19108634E+00  1.87762521E+00  1.87204016E+00
  2.09439510E+00  1.88495559E+00  2.08374859E+00  2.13645754E+00  1.91619699E+00
  1.96070288E+00  2.09439510E+00  1.92789069E+00  2.02440740E+00  1.92440003E+00
  2.17049146E+00  1.97484005E+00  1.91619699E+00  1.87762521E+00  1.87762521E+00
  1.91637152E+00  2.19073728E+00  2.08374859E+00  2.14570778E+00  2.12144771E+00
  1.91637152E+00  2.09474417E+00  2.09474417E+00  2.02440740E+00  2.09474417E+00
  2.08374859E+00  2.04098803E+00  1.91218273E+00  1.91218273E+00  2.02580366E+00
  1.87762521E+00  1.91637152E+00  1.87762521E+00  2.19038821E+00  1.91619699E+00
  1.83050132E+00  1.94621665E+00  1.97012766E+00  1.91637152E+00  2.19038821E+00
  2.09230071E+00  1.94621665E+00  1.91637152E+00  2.04587495E+00  1.87762521E+00
  2.09474417E+00  1.89298411E+00  2.30383461E+00  1.87762521E+00  1.89856916E+00
  2.09230071E+00  2.01027023E+00  1.87762521E+00  1.91637152E+00  1.87762521E+00
  2.09474417E+00  2.09230071E+00  1.83050132E+00  2.04098803E+00  2.19038821E+00
  2.04098803E+00  2.09404604E+00  1.95860849E+00  2.14204259E+00  1.91218273E+00
  1.91637152E+00  1.91637152E+00  1.91218273E+00  2.21813895E+00  1.89298411E+00
  1.97012766E+00  1.92789069E+00  2.22110601E+00  1.95860849E+00  2.09404604E+00
  1.87762521E+00  1.92440003E+00  2.04587495E+00  2.02580366E+00  1.91357899E+00
  1.91637152E+00  2.06542264E+00  2.19038821E+00  2.09230071E+00  1.94621665E+00
  2.11097573E+00  1.91218273E+00  2.20714337E+00  1.91637152E+00  1.91357899E+00
  1.91637152E+00  2.14570778E+00  1.91637152E+00  1.97484005E+00  2.08374859E+00
  1.91218273E+00
%FLAG DIHEDRAL_FORCE_CONSTANT
%FORMAT(5E16.8)
  1.55600000E-01  1.05000000E+00  3.62500000E+00  3.62500000E+00  1.20000000E-01
  1.70000000E+00  1.05000000E+00  1.55600000E-01  1.55600000E-01  1.55600000E-01
  0.00000000E+00  1.20000000E-01  3.00000000E-01  0.00000000E+00  1.70000000E+00
  1.05000000E+00  1.55600000E-01  1.20000000E-01  0.00000000E+00  2.10000000E-01
 -3.32000000E-01  0.00000000E+00  1.55600000E-01  1.13000000E-01  0.00000000E+00
  1.55600000E-01  4.80000000E+00 -3.32000000E-01  1.55600000E-01  4.80000000E+00
  8.00000000E-02  3.00000000E-01  3.62500000E+00  1.70000000E+00  3.62500000E+00
  0.00000000E+00  2.10000000E-01  0.00000000E+00  3.62500000E+00  1.55600000E-01
  1.55600000E-01  3.00000000E-01  3.62500000E+00  1.10000000E-01  2.90000000E-01
  1.30000000E-01  1.70000000E+00  1.55600000E-01  4.80000000E+00  3.62500000E+00
  0.00000000E+00  3.62500000E+00  1.70000000E+00  0.00000000E+00  4.80000000E+00
  3.62500000E+00  8.00000000E-02  0.00000000E+00  4.75000000E+00  1.70000000E+00
  1.55600000E-01  1.05000000E+00  1.70000000E+00  3.62500000E+00  1.55600000E-01
  3.62500000E+00  4.75000000E+00  3.00000000E-01  0.00000000E+00  3.00000000E-01
  4.80000000E+00  8.00000000E-02  1.20000000E-01  3.62500000E+00  1.55600000E-01
  1.13000000E-01  4.75000000E+00  8.00000000E-02  0.00000000E+00  1.55600000E-01
  4.80000000E+00  1.05000000E+00  1.55600000E-01  3.00000000E-01  3.62500000E+00
  8.00000000E-02  5.50000000E-01  1.55600000E-01  3.62500000E+00  8.00000000E-02
  4.80000000E+00  4.80000000E+00  3.62500000E+00  3.62500000E+00  8.00000000E-02
  4.80000000E+00  1.55600000E-01  3.00000000E-01  3.62500000E+00  8.00000000E-02
  1.55600000E-01  3.62500000E+00  8.00000000E-02  3.62500000E+00  4.75000000E+00
  1.20000000E-01  3.62500000E+00  0.00000000E+00  0.00000000E+00  1.55600000E-01
  3.62500000E+00  3.62500000E+00  4.80000000E+00  4.80000000E+00  2.50000000E-01
  0.00000000E+00  1.70000000E+00  0.00000000E+00  0.00000000E+00  1.05000000E+00
  1.55600000E-01  3.62500000E+00  8.00000000E-02  1.20000000E-01  0.00000000E+00
  0.00000000E+00  1.55600000E-01  3.62500000E+00 -3.32000000E-01  1.55600000E-01
  3.62500000E+00  0.00000000E+00  4.80000000E+00  3.62500000E+00  8.00000000E-02
  3.62500000E+00  3.62500000E+00  3.62500000E+00  3.62500000E+00  3.00000000E-01
  0.00000000E+00  1.05000000E+00  0.00000000E+00  3.62500000E+00  1.55600000E-01
  3.62500000E+00  1.10000000E+00  1.10000000E+00  1.10000000E+00  1.10000000E+00
  1.10000000E+00  1.10000000E+00  1.10000000E+00  1.10000000E+00  1.10000000E+00
  1.10000000E+00  1.10000000E+00  1.10000000E+00  1.10000000E+00  1.10000000E+00
  1.10000000E+00  1.10000000E+00
%FLAG DIHEDRAL_PERIODICITY
%FORMAT(5E16.8)
  3.00000000E+00  2.00000000E+00  2.00000000E+00  2.00000000E+00  3.00000000E+00
  2.00000000E+00  2.00000000E+00  3.00000000E+00  3.00000000E+00  3.00000000E+00
  4.00000000E+00  3.00000000E+00  2.00000000E+00  4.00000000E+00  2.00000000E+00
  2.00000000E+00  3.00000000E+00  3.00000000E+00  4.00000000E+00  3.00000000E+00
  2.00000000E+00  4.00000000E+00  3.00000000E+00  3.00000000E+00  4.00000000E+00
  3.00000000E+00  2.00000000E+00  2.00000000E+00  3.00000000E+00  2.00000000E+00
  3.00000000E+00  2.00000000E+00  2.00000000E+00  2.00000000E+00  2.00000000E+00
  4.00000000E+00  3.00000000E+00  4.00000000E+00  2.00000000E+00  3.00000000E+00
  3.00000000E+00  2.00000000E+00  2.00000000E+00  1.00000000E+00  2.00000000E+00
  3.00000000E+00  2.00000000E+00  3.00000000E+00  2.00000000E+00  2.00000000E+00
  4.00000000E+00  2.00000000E+00  2.00000000E+00  4.00000000E+00  2.00000000E+00
  2.00000000E+00  3.00000000E+00  4.00000000E+00  2.00000000E+00  2.00000000E+00
  3.00000000E+00  2.00000000E+00  2.00000000E+00  2.00000000E+00  3.00000000E+00
  2.00000000E+00  2.00000000E+00  2.00000000E+00  4.00000000E+00  2.00000000E+00
  2.00000000E+00  3.00000000E+00  3.00000000E+00  2.00000000E+00  3.00000000E+00
  3.00000000E+00  2.00000000E+00  3.00000000E+00  4.00000000E+00  3.00000000E+00
  2.00000000E+00  2.00000000E+00  3.00000000E+00  2.00000000E+00  2.00000000E+00
  3.00000000E+00  2.00000000E+00  3.00000000E+00  2.00000000E+00  3.00000000E+00
  2.00000000E+00  2.00000000E+00  2.00000000E+00  2.00000000E+00  3.00000000E+00
  2.00000000E+00  3.00000000E+00  2.00000000E+00  2.00000000E+00  3.00000000E+00
  3.00000000E+00  2.00000000E+00  3.00000000E+00  2.00000000E+00  2.00000000E+00
  3.00000000E+00  2.00000000E+00  4.00000000E+00  4.00000000E+00  3.00000000E+00
  2.00000000E+00  2.00000000E+00  2.00000000E+00  2.00000000E+00  1.00000000E+00
  4.00000000E+00  2.00000000E+00  4.00000000E+00  4.00000000E+00  2.00000000E+00
  3.00000000E+00  2.00000000E+00  3.00000000E+00  3.00000000E+00  4.00000000E+00
  4.00000000E+00  3.00000000E+00  2.00000000E+00  2.00000000E+00  3.00000000E+00
  2.00000000E+00  4.00000000E+00  2.00000000E+00  2.00000000E+00  3.00000000E+00
  2.00000000E+00  2.00000000E+00  2.00000000E+00  2.00000000E+00  2.00000000E+00
  4.00000000E+00  2.00000000E+00  4.00000000E+00  2.00000000E+00  3.00000000E+00
  2.00000000E+00  2.00000000E+00  2.00000000E+00  2.00000000E+00  2.00000000E+00
  2.00000000E+00  2.00000000E+00  2.00000000E+00  2.00000000E+00  2.00000000E+00
  2.00000000E+00  2.00000000E+00  2.00000000E+00  2.00000000E+00  2.00000000E+00
  2.00000000E+00  2.00000000E+00
%FLAG DIHEDRAL_PHASE
%FORMAT(5E16.8)
  0.00000000E+00  3.14159265E+00  3.14159265E+00  3.14159265E+00  0.00000000E+00
  3.14159265E+00  3.14159265E+00  0.00000000E+00  0.00000000E+00  0.00000000E+00
  3.14159265E+00  0.00000000E+00  3.14159265E+00  3.14159265E+00  3.14159265E+00
  3.14159265E+00  0.00000000E+00  0.00000000E+00  3.14159265E+00  0.00000000E+00
  3.14159265E+00  3.14159265E+00  0.00000000E+00  0.00000000E+00  3.14159265E+00
  0.00000000E+00  3.14159265E+00  3.14159265E+00  0.00000000E+00  3.14159265E+00
  0.00000000E+00  3.14159265E+00  3.14159265E+00  3.14159265E+00  3.14159265E+00
  3.14159265E+00  0.00000000E+00  3.14159265E+00  3.14159265E+00  0.00000000E+00
  0.00000000E+00  3.14159265E+00  3.14159265E+00  0.00000000E+00  3.14159265E+00
  0.00000000E+00  3.14159265E+00  0.00000000E+00  3.14159265E+00  3.14159265E+00
  3.14159265E+00  3.14159265E+00  3.14159265E+00  3.14159265E+00  3.14159265E+00
  3.14159265E+00  0.00000000E+00  3.14159265E+00  3.14159265E+00  3.14159265E+00
  0.00000000E+00  3.14159265E+00  3.14159265E+00  3.14159265E+00  0.00000000E+00
  3.14159265E+00  3.14159265E+00  3.14159265E+00  3.14159265E+00  3.14159265E+00
  3.14159265E+00  0.00000000E+00  0.00000000E+00  3.14159265E+00  0.00000000E+00
  0.00000000E+00  3.14159265E+00  0.00000000E+00  3.14159265E+00  0.00000000E+00
  3.14159265E+00  3.14159265E+00  0.00000000E+00  3.14159265E+00  3.14159265E+00
  0.00000000E+00  3.14159265E+00  0.00000000E+00  3.14159265E+00  0.00000000E+00
  3.14159265E+00  3.14159265E+00  3.14159265E+00  3.14159265E+00  0.00000000E+00
  3.14159265E+00  0.00000000E+00  3.14159265E+00  3.14159265E+00  0.00000000E+00
  0.00000000E+00  3.14159265E+00  0.00000000E+00  3.14159265E+00  3.14159265E+00
  0.00000000E+00  3.14159265E+00  3.14159265E+00  3.14159265E+00  0.00000000E+00
  3.14159265E+00  3.14159265E+00  3.14159265E+00  3.14159265E+00  0.00000000E+00
  3.14159265E+00  3.14159265E+00  3.14159265E+00  3.14159265E+00  3.14159265E+00
  0.00000000E+00  3.14159265E+00  0.00000000E+00  0.00000000E+00  3.14159265E+00
  3.14159265E+00  0.00000000E+00  3.14159265E+00  3.14159265E+00  0.00000000E+00
  3.14159265E+00  3.14159265E+00  3.14159265E+00  3.14159265E+00  0.00000000E+00
  3.14159265E+00  3.14159265E+00  3.14159265E+00  3.14159265E+00  3.14159265E+00
  3.14159265E+00  3.14159265E+00  3.14159265E+00  3.14159265E+00  0.00000000E+00
  3.14159265E+00  3.14159265E+00  3.14159265E+00  3.14159265E+00  3.14159265E+00
  3.14159265E+00  3.14159265E+00  3.14159265E+00  3.14159265E+00  3.14159265E+00
  3.14159265E+00  3.14159265E+00  3.14159265E+00  3.14159265E+00  3.14159265E+00
  3.14159265E+00  3.14159265E+00
%FLAG SCEE_SCALE_FACTOR
%FORMAT(5E16.8)
  1.20000000E+00  1.20000000E+00  1.20000000E+00  1.20000000E+00  1.20000000E+00
  1.20000000E+00  1.20000000E+00  1.20000000E+00  1.20000000E+00  1.20000000E+00
  1.20000000E+00  1.20000000E+00  1.20000000E+00  1.20000000E+00  1.20000000E+00
  1.20000000E+00  1.20000000E+00  1.20000000E+00  1.20000000E+00  1.20000000E+00
  1.20000000E+00  1.20000000E+00  1.20000000E+00  1.20000000E+00  1.20000000E+00
  1.20000000E+00  1.20000000E+00  1.20000000E+00  1.20000000E+00  1.20000000E+00
  1.20000000E+00  1.20000000E+00  1.20000000E+00  1.20000000E+00  1.20000000E+00
  1.20000000E+00  1.20000000E+00  1.20000000E+00  1.20000000E+00  1.20000000E+00
  1.20000000E+00  1.20000000E+00  1.20000000E+00  1.20000000E+00  1.20000000E+00
  1.20000000E+00  1.20000000E+00  1.20000000E+00  1.20000000E+00  1.20000000E+00
  1.20000000E+00  1.20000000E+00  1.20000000E+00  1.20000000E+00  1.20000000E+00
  1.20000000E+00  1.20000000E+00  1.20000000E+00  1.20000000E+00  1.20000000E+00
  1.20000000E+00  1.20000000E+00  1.20000000E+00  1.20000000E+00  1.20000000E+00
  1.20000000E+00  1.20000000E+00  1.20000000E+00  1.20000000E+00  1.20000000E+00
  1.20000000E+00  1.20000000E+00  1.20000000E+00  1.20000000E+00  1.20000000E+00
  1.20000000E+00  1.20000000E+00  1.20000000E+00  1.20000000E+00  1.20000000E+00
  1.20000000E+00  1.20000000E+00  1.20000000E+00  1.20000000E+00  1.20000000E+00
  1.20000000E+00  1.20000000E+00  1.20000000E+00  1.20000000E+00  1.20000000E+00
  1.20000000E+00  1.20000000E+00  1.20000000E+00  1.20000000E+00  1.20000000E+00
  1.20000000E+00  1.20000000E+00  1.20000000E+00  1.20000000E+00  1.20000000E+00
  1.20000000E+00  1.20000000E+00  1.20000000E+00  1.20000000E+00  1.20000000E+00
  1.20000000E+00  1.20000000E+00  1.20000000E+00  1.20000000E+00  1.20000000E+00
  1.20000000E+00  1.20000000E+00  1.20000000E+00  1.20000000E+00  1.20000000E+00
  1.20000000E+00  1.20000000E+00  1.20000000E+00  1.20000000E+00  1.20000000E+00
  1.20000000E+00  1.20000000E+00  1.20000000E+00  1.20000000E+00  1.20000000E+00
  1.20000000E+00  1.20000000E+00  1.20000000E+00  1.20000000E+00  1.20000000E+00
  1.20000000E+00  1.20000000E+00  1.20000000E+00  1.20000000E+00  1.20000000E+00
  1.20000000E+00  1.20000000E+00  1.20000000E+00  1.20000000E+00  1.20000000E+00
  1.20000000E+00  1.20000000E+00  1.20000000E+00  1.20000000E+00  1.20000000E+00
  1.20000000E+00  0.00000000E+00  0.00000000E+00  0.00000000E+00  0.00000000E+00
  0.00000000E+00  0.00000000E+00  0.00000000E+00  0.00000000E+00  0.00000000E+00
  0.00000000E+00  0.00000000E+00  0.00000000E+00  0.00000000E+00  0.00000000E+00
  0.00000000E+00  0.00000000E+00
%FLAG SCNB_SCALE_FACTOR
%FORMAT(5E16.8)
  2.00000000E+00  2.00000000E+00  2.00000000E+00  2.00000000E+00  2.00000000E+00
  2.00000000E+00  2.00000000E+00  2.00000000E+00  2.00000000E+00  2.00000000E+00
  2.00000000E+00  2.00000000E+00  2.00000000E+00  2.00000000E+00  2.00000000E+00
  2.00000000E+00  2.00000000E+00  2.00000000E+00  2.00000000E+00  2.00000000E+00
  2.00000000E+00  2.00000000E+00  2.00000000E+00  2.00000000E+00  2.00000000E+00
  2.00000000E+00  2.00000000E+00  2.00000000E+00  2.00000000E+00  2.00000000E+00
  2.00000000E+00  2.00000000E+00  2.00000000E+00  2.00000000E+00  2.00000000E+00
  2.00000000E+00  2.00000000E+00  2.00000000E+00  2.00000000E+00  2.00000000E+00
  2.00000000E+00  2.00000000E+00  2.00000000E+00  2.00000000E+00  2.00000000E+00
  2.00000000E+00  2.00000000E+00  2.00000000E+00  2.00000000E+00  2.00000000E+00
  2.00000000E+00  2.00000000E+00  2.00000000E+00  2.00000000E+00  2.00000000E+00
  2.00000000E+00  2.00000000E+00  2.00000000E+00  2.00000000E+00  2.00000000E+00
  2.00000000E+00  2.00000000E+00  2.00000000E+00  2.00000000E+00  2.00000000E+00
  2.00000000E+00  2.00000000E+00  2.00000000E+00  2.00000000E+00  2.00000000E+00
  2.00000000E+00  2.00000000E+00  2.00000000E+00  2.00000000E+00  2.00000000E+00
  2.00000000E+00  2.00000000E+00  2.00000000E+00  2.00000000E+00  2.00000000E+00
  2.00000000E+00  2.00000000E+00  2.00000000E+00  2.00000000E+00  2.00000000E+00
  2.00000000E+00  2.00000000E+00  2.00000000E+00  2.00000000E+00  2.00000000E+00
  2.00000000E+00  2.00000000E+00  2.00000000E+00  2.00000000E+00  2.00000000E+00
  2.00000000E+00  2.00000000E+00  2.00000000E+00  2.00000000E+00  2.00000000E+00
  2.00000000E+00  2.00000000E+00  2.00000000E+00  2.00000000E+00  2.00000000E+00
  2.00000000E+00  2.00000000E+00  2.00000000E+00  2.00000000E+00  2.00000000E+00
  2.00000000E+00  2.00000000E+00  2.00000000E+00  2.00000000E+00  2.00000000E+00
  2.00000000E+00  2.00000000E+00  2.00000000E+00  2.00000000E+00  2.00000000E+00
  2.00000000E+00  2.00000000E+00  2.00000000E+00  2.00000000E+00  2.00000000E+00
  2.00000000E+00  2.00000000E+00  2.00000000E+00  2.00000000E+00  2.00000000E+00
  2.00000000E+00  2.00000000E+00  2.00000000E+00  2.00000000E+00  2.00000000E+00
  2.00000000E+00  2.00000000E+00  2.00000000E+00  2.00000000E+00  2.00000000E+00
  2.00000000E+00  2.00000000E+00  2.00000000E+00  2.00000000E+00  2.00000000E+00
  2.00000000E+00  0.00000000E+00  0.00000000E+00  0.00000000E+00  0.00000000E+00
  0.00000000E+00  0.00000000E+00  0.00000000E+00  0.00000000E+00  0.00000000E+00
  0.00000000E+00  0.00000000E+00  0.00000000E+00  0.00000000E+00  0.00000000E+00
  0.00000000E+00  0.00000000E+00
%FLAG SOLTY
%FORMAT(5E16.8)
  0.00000000E+00
%FLAG LENNARD_JONES_ACOEF
%FORMAT(5E16.8)
  3.17159324E+06  1.49071476E+06  6.96520239E+05  1.76311864E+06  8.20118837E+05
  9.62393816E+05  4.18969114E+03  1.71454859E+03  1.82488503E+03  1.34733940E-01
  1.27172947E+06  5.92456414E+05  6.96042037E+05  1.36487764E+03  5.03205779E+05
  1.74817590E+06  8.15620509E+05  9.59292813E+05  1.94264601E+03  6.93258791E+05
  9.54740785E+05  1.49071476E+06  6.96520239E+05  8.20118837E+05  1.71454859E+03
  5.92456414E+05  8.15620509E+05  6.96520239E+05  1.64274921E+06  7.69669425E+05
  9.08129323E+05  2.01494582E+03  6.55569314E+05  9.01889407E+05  7.69669425E+05
  8.49418799E+05  1.49071476E+06  6.96520239E+05  8.20118837E+05  1.71454859E+03
  5.92456414E+05  8.15620509E+05  6.96520239E+05  7.69669425E+05  6.96520239E+05
  1.64274921E+06  7.69669425E+05  9.08129323E+05  2.01494582E+03  6.55569314E+05
  9.01889407E+05  7.69669425E+05  8.49418799E+05  7.69669425E+05  8.49418799E+05
  1.49071476E+06  6.96520239E+05  8.20118837E+05  1.71454859E+03  5.92456414E+05
  8.15620509E+05  6.96520239E+05  7.69669425E+05  6.96520239E+05  7.69669425E+05
  6.96520239E+05  1.80030603E+06  8.43937001E+05  9.96156284E+05  2.23574063E+03
  7.19016325E+05  9.89044926E+05  8.43937001E+05  9.31152506E+05  8.43937001E+05
  9.31152506E+05  8.43937001E+05  1.02070235E+06  1.49071476E+06  6.96520239E+05
  8.20118837E+05  1.71454859E+03  5.92456414E+05  8.15620509E+05  6.96520239E+05
  7.69669425E+05  6.96520239E+05  7.69669425E+05  6.96520239E+05  8.43937001E+05
  6.96520239E+05  1.80030603E+06  8.43937001E+05  9.96156284E+05  2.23574063E+03
  7.19016325E+05  9.89044926E+05  8.43937001E+05  9.31152506E+05  8.43937001E+05
  9.31152506E+05  8.43937001E+05  1.02070235E+06  8.43937001E+05  1.02070235E+06
  1.80030603E+06  8.43937001E+05  9.96156284E+05  2.23574063E+03  7.19016325E+05
  9.89044926E+05  8.43937001E+05  9.31152506E+05  8.43937001E+05  9.31152506E+05
  8.43937001E+05  1.02070235E+06  8.43937001E+05  1.02070235E+06  1.02070235E+06
  1.80030603E+06  8.43937001E+05  9.96156284E+05  2.23574063E+03  7.19016325E+05
  9.89044926E+05  8.43937001E+05  9.31152506E+05  8.43937001E+05  9.31152506E+05
  8.43937001E+05  1.02070235E+06  8.43937001E+05  1.02070235E+06  1.02070235E+06
  1.02070235E+06  1.25598000E+05  5.63002159E+04  6.42426491E+04  5.24581743E+01
  4.69115907E+04  6.52541963E+04  5.63002159E+04  6.34206107E+04  5.63002159E+04
  6.34206107E+04  5.63002159E+04  6.97988495E+04  5.63002159E+04  6.97988495E+04
  6.97988495E+04  6.97988495E+04  3.39010377E+03  1.79626250E+05  8.12680028E+04
  9.33864696E+04  9.47503815E+01  6.80288317E+04  9.44092973E+04  8.12680028E+04
  9.11536144E+04  8.12680028E+04  9.11536144E+04  8.12680028E+04  1.00237849E+05
  8.12680028E+04  1.00237849E+05  1.00237849E+05  1.00237849E+05  5.22987637E+03
  7.94702124E+03  1.66127435E+05  7.52563085E+04  8.65616387E+04  9.04508396E+01
  6.30363353E+04  8.74530069E+04  7.52563085E+04  8.43609200E+04  7.52563085E+04
  8.43609200E+04  7.52563085E+04  9.27576573E+04  7.52563085E+04  9.27576573E+04
  9.27576573E+04  9.27576573E+04  4.88720527E+03  7.41102597E+03  6.90923778E+03
  5.83693738E+02  2.25346496E+02  2.29292218E+02  2.61721011E-03  1.74178641E+02
  2.51618516E+02  2.25346496E+02  2.72124556E+02  2.25346496E+02  2.72124556E+02
  2.25346496E+02  3.03521721E+02  2.25346496E+02  3.03521721E+02  3.03521721E+02
  3.03521721E+02  4.36621487E+00  8.80606702E+00  8.53122181E+00  1.10300221E-05
  1.16334715E+05  5.22182983E+04  5.96459370E+04  5.02838796E+01  4.35396398E+04
  6.05433414E+04  5.22182983E+04  5.87856267E+04  5.22182983E+04  5.87856267E+04
  5.22182983E+04  6.46899101E+04  5.22182983E+04  6.46899101E+04  6.46899101E+04
  6.46899101E+04  3.17499495E+03  4.88720527E+03  4.56560990E+03  4.25444688E+00
  2.97257205E+03
%FLAG LENNARD_JONES_BCOEF
%FORMAT(5E16.8)
  1.82938929E+03  9.81149542E+02  5.24656839E+02  1.27939131E+03  6.82608292E+02
  8.86613371E+02  2.93386211E+01  1.46823013E+01  1.81619169E+01  7.34122443E-02
  8.92620380E+02  4.76615511E+02  6.19415975E+02  1.29032049E+01  4.32657544E+02
  1.18815576E+03  6.34885519E+02  8.25565711E+02  1.74766807E+01  5.76541464E+02
  7.68133976E+02  9.81149542E+02  5.24656839E+02  6.82608292E+02  1.46823013E+01
  4.76615511E+02  6.34885519E+02  5.24656839E+02  1.01749371E+03  5.44839712E+02
  7.09602579E+02  1.57238571E+01  4.95287591E+02  6.59532446E+02  5.44839712E+02
  5.65438976E+02  9.81149542E+02  5.24656839E+02  6.82608292E+02  1.46823013E+01
  4.76615511E+02  6.34885519E+02  5.24656839E+02  5.44839712E+02  5.24656839E+02
  1.01749371E+03  5.44839712E+02  7.09602579E+02  1.57238571E+01  4.95287591E+02
  6.59532446E+02  5.44839712E+02  5.65438976E+02  5.44839712E+02  5.65438976E+02
  9.81149542E+02  5.24656839E+02  6.82608292E+02  1.46823013E+01  4.76615511E+02
  6.34885519E+02  5.24656839E+02  5.44839712E+02  5.24656839E+02  5.44839712E+02
  5.24656839E+02  1.10198720E+03  5.90240405E+02  7.68886720E+02  1.71354453E+01
  5.36629815E+02  7.14537155E+02  5.90240405E+02  6.12480830E+02  5.90240405E+02
  6.12480830E+02  5.90240405E+02  6.63420570E+02  9.81149542E+02  5.24656839E+02
  6.82608292E+02  1.46823013E+01  4.76615511E+02  6.34885519E+02  5.24656839E+02
  5.44839712E+02  5.24656839E+02  5.44839712E+02  5.24656839E+02  5.90240405E+02
  5.24656839E+02  1.10198720E+03  5.90240405E+02  7.68886720E+02  1.71354453E+01
  5.36629815E+02  7.14537155E+02  5.90240405E+02  6.12480830E+02  5.90240405E+02
  6.12480830E+02  5.90240405E+02  6.63420570E+02  5.90240405E+02  6.63420570E+02
  1.10198720E+03  5.90240405E+02  7.68886720E+02  1.71354453E+01  5.36629815E+02
  7.14537155E+02  5.90240405E+02  6.12480830E+02  5.90240405E+02  6.12480830E+02
  5.90240405E+02  6.63420570E+02  5.90240405E+02  6.63420570E+02  6.63420570E+02
  1.10198720E+03  5.90240405E+02  7.68886720E+02  1.71354453E+01  5.36629815E+02
  7.14537155E+02  5.90240405E+02  6.12480830E+02  5.90240405E+02  6.12480830E+02
  5.90240405E+02  6.63420570E+02  5.90240405E+02  6.63420570E+02  6.63420570E+02
  6.63420570E+02  1.92910510E+02  1.01039246E+02  1.29411087E+02  1.73961208E+00
  9.08461750E+01  1.21641614E+02  1.01039246E+02  1.05939628E+02  1.01039246E+02
  1.05939628E+02  1.01039246E+02  1.14980622E+02  1.01039246E+02  1.14980622E+02
  1.14980622E+02  1.14980622E+02  1.67945418E+01  2.30700974E+02  1.21393340E+02
  1.56027713E+02  2.33795589E+00  1.09398930E+02  1.46313815E+02  1.21393340E+02
  1.27007738E+02  1.21393340E+02  1.27007738E+02  1.21393340E+02  1.37789584E+02
  1.21393340E+02  1.37789584E+02  1.37789584E+02  1.37789584E+02  2.08596672E+01
  2.57136572E+01  2.08101803E+02  1.09571386E+02  1.40900695E+02  2.14260822E+00
  9.87762832E+01  1.32085748E+02  1.09571386E+02  1.14605253E+02  1.09571386E+02
  1.14605253E+02  1.09571386E+02  1.24327168E+02  1.09571386E+02  1.24327168E+02
  1.24327168E+02  1.24327168E+02  1.89139653E+01  2.32911786E+01  2.10939544E+01
  9.06704299E+00  4.40726436E+00  5.33043991E+00  8.47176217E-03  3.81656485E+00
  5.20784296E+00  4.40726436E+00  4.78449090E+00  4.40726436E+00  4.78449090E+00
  4.40726436E+00  5.22762033E+00  4.40726436E+00  5.22762033E+00  5.22762033E+00
  5.22762033E+00  4.15549578E-01  5.90148472E-01  5.44836941E-01  4.55372830E-04
  1.74144526E+02  9.12718930E+01  1.16960935E+02  1.59753674E+00  8.20917696E+01
  1.09901034E+02  9.12718930E+01  9.56686062E+01  9.12718930E+01  9.56686062E+01
  9.12718930E+01  1.03826790E+02  9.12718930E+01  1.03826790E+02  1.03826790E+02
  1.03826790E+02  1.52448732E+01  1.89139653E+01  1.71471653E+01  3.84753414E-01
  1.38359546E+01
%FLAG BONDS_INC_HYDROGEN
%FORMAT(10I8)
       9      12       5      15     150       9      21     120      13      24
     108      15      30     111      19      33     123      22      54     114
      34      54     117      35      66     126      39      69     129      41
      69     132      42      72     135      43      72     138      44      72
     141      45      75     144      46      75     147      47      84     153
      49      87      90      50      93     156      53      93     159      54
      93     162      55      96      99      56      96     102      57      96
     105      58
%FLAG BONDS_WITHOUT_HYDROGEN
%FORMAT(10I8)
       0       6       1       3      18       2       6      18       3       6
      30       4       9      42       6       9      48       7      15      75
       8      18      24      10      21      54      11      21      57      12
      24      42      14      27      57      16      27      60      17      30
      36      18      33      60      20      33      66      21      36      42
      23      36      63      24      39      60      25      39      78      26
      45      81      27      45      84      28      48      54      29      48
      63      30      51      78      31      51      84      32      51      87
      33      57      81      36      66      69      37      66      75      38
      69      72      40      78      81      48      87      93      51      87
      96      52
%FLAG ANGLES_INC_HYDROGEN
%FORMAT(10I8)
     156      93      87       1      12       9      42       3     156      93
     162       4     150      15      75       5     117      54      21      10
     120      21      54      14     144      75      15      15     114      54
      21      18     135      72     138      19      99      96     105      20
     132      69      66      21     153      84      45      22     153      84
      51      25     138      72      69      26     123      33      66      29
     126      66      75      33      90      87      96      34     120      21
      57      35     102      96     105      36     132      69      72      37
     138      72     141      38     126      66      33      40     129      69
      66      44     108      24      42      46     159      93      87      48
     159      93     162      50     114      54     117      52     129      69
     132      54      90      87      51      55     111      30      36      56
     135      72     141      58     129      69      72      59     156      93
     159      60     111      30       6      62     126      66      69      70
     141      72      69      71     135      72      69      72      90      87
      93      73     144      75     147      75      99      96     102      81
     147      75      15      82     123      33      60      84     117      54
      48      85     102      96      87      86      12       9      48      88
     108      24      18      89     147      75      66      92     162      93
      87      94     114      54      48      95     105      96      87      96
      99      96      87      98     144      75      66     101
%FLAG ANGLES_WITHOUT_HYDROGEN
%FORMAT(10I8)
      15      75      66       2      24      42      36       6      36      42
       9       7       3      18       6       8      63      48      54       9
      48      54      21      11      30      36      42      12      33      66
      75      13      78      51      87      16      84      51      78      17
       3      18      24      23      39      78      81      24      18      24
      42      27       6      18      24      28      57      81      78      30
       0       6      18      31      27      60      33      32      45      81
      78      39      48      63      36      41      72      69      66      42
      51      87      93      43      45      81      57      45      96      87
      93      47      60      27      57      49      18       6      30      51
      24      42       9      53      63      36      42      57       6      30
      36      61      84      45      81      63      39      60      33      64
      63      36      30      65      27      57      21      66      60      33
      66      67      63      48       9      68       9      48      54      69
      39      78      51      74      51      87      96      76      33      66
      69      77      27      60      39      78      45      84      51      79
      57      21      54      80      60      39      78      83      81      78
      51      87      75      66      69      90      81      57      21      91
      84      51      87      93      27      57      81      97      48       9
      42      99       0       6      30     100
%FLAG DIHEDRALS_INC_HYDROGEN
%FORMAT(10I8)
     144      75      66     126       1     108      24      18       3       3
     138      72      69     129       5     153      84      51      87       6
     123      33      60      27       7     162      93      87      51       8
     132      69      66      33       9     144      75      66      69      10
     120      21      54     114      11     141      72      69     129      12
     120      21      57      27      16     129      69      66     126      17
     135      72      69     129      18      90      87      51      84      19
     114      54      21      57      21     123      33      66      69      22
     126      66      69      72      23     150      15      75     147      24
     162      93      87      90      26     126      66      33      60      28
     102      96      87      51      29     132      69      66      75      31
     153      84      51      78      34      90      87      51      78      38
     147      75      66      69      40     105      96      87      90      41
     102      96      87      90      48     123      33      66     126      51
      12       9      48      63      53     150      15      75      66      54
     156      93      87      96      57     117      54      48      63      58
     105      96      87      51      61     144      75      66      33      65
      12       9      42      24      68     120      21      54     117      69
     159      93      87      96      72     141      72      69     132      73
      99      96      87      51      75     150      15      75     144      76
     129      69      66      75      78     147      75      66     126      80
     138      72      69      66      86     129      69      66      33      88
     105      96      87      93      90     141      72      69      66      95
      99      96      87      90      97     102      96      87      93     100
     156      93      87      51     101     135      72      69      66     103
     108      24      42      36     104     153      84      45      81     105
     138      72      69     132     106     114      54      48      63     108
     117      54      48       9     109     147      75      66      33     110
     126      66      75      15     115     123      33      66      75     116
      12       9      48      54     117     123      33      60      39     120
     156      93      87      90     121     111      30      36      42     122
     162      93      87      96     123     135      72      69     132     124
     120      21      54      48     126     132      69      66     126     127
     117      54      21      57     129     159      93      87      90     130
      99      96      87      93     135     108      24      18       6     136
     108      24      42       9     137     111      30      36      63     138
      12       9      42      36     140     120      21      57      81     142
     114      54      48       9     143       0       6      30     111     144
     159      93      87      51     145     111      30       6      18     146
     153      45     -84     -51     147     123      60     -33     -66     148
     108      18     -24     -42     151     111       6     -30     -36     154
     120      57     -21     -54     156      12      48      -9     -42     161
%FLAG DIHEDRALS_WITHOUT_HYDROGEN
%FORMAT(10I8)
      27      60      33      66       2      45      81      57      21       4
      81      78      51      87      13      84      51      87      96      14
      45      84      51      87      15      15      75      66      69      20
      21      54      48       9      25      78      39      60      33      27
      48      63     -36      42      30      39      78      51      87      32
      45      81     -78      51      33       0       6      18      24      35
      60      33      66      75      36      33      66      69      72      37
      27      57      81      78      39      39      78      51      84      42
      63      36      30       6      43      72      69     -66      75      44
      72      69     -66      75      45      72      69      66      75      46
      45      84     -51      78      47      60      39      78      81      49
      57      81      78      51      50       6      18      24      42      52
      84      45     -81      78      55       0       6      30      36      56
      36      63     -48       9      59      63      48      -9      42      60
      39      60      33      66      62      42       9      48      54      63
       3      18      24      42      64      27      57      81      45      66
      81      45     -84      51      67      84      51     -78      81      70
      60      27      57      21      71      39      78      81      57      74
      36      63      48      54      77      78      51      87      93      79
      57      27      60      33      81      27      57      21      54      82
      15      75      66      33      83      48       9     -42      36      84
      78      81      57      21      85      81      57      21      54      87
      30      36      42      24      89      27      60     -39      78      91
      60      39      78      51      92      18      24      42      36      93
      30      36      42       9      94      57      81      45      84      96
      24      42       9      48      98      45      81      78      39      99
       6      30     -36      42     102      63      36      42      24     107
      63      36     -42       9     111       3      18       6      30     112
      39      60     -27      57     113      60      27     -57      81     114
      63      48      54      21     118      84      51      87      93     119
      78      51      87      96     125      18      24      42       9     128
      30       6     -18      24     131      57      21      54      48     132
      30      36      63      48     133       0       6      18       3     134
      18       6     -30      36     139      60      33      66      69     141
       3       6     -18     -24     149      27      81     -57     -21     150
      63       9     -48     -54     152      84      78     -51     -87     153
      39      81     -78     -51     155      27      39     -60     -33     157
      24      36     -42      -9     158       0      18      -6     -30     159
      45      57     -81     -78     160      63      30     -36     -42     162
%FLAG EXCLUDED_ATOMS_LIST
%FORMAT(10I8)
       2       3       7       9      11      13      38       3       7       9
      11      15      37       7       9      11      13      15      22      37
      38       5       7       8       9      11      13      15      17      19
      22      37      39      40       9      13      15      17      19      22
      12      23      24      26      43      49      50      51       9      11
      13      15      37      38      10      16      17      19      20      21
      22      27      28      39      40      41      11      13      15      17
      22      37      12      14      16      19      20      21      23      27
      28      41      42      13      15      17      22      38      14      20
      21      23      24      25      26      27      42      43      44      45
      49      50      15      17      19      22      37      38      16      18
      20      21      23      27      28      29      30      42      17      19
      22      37      38      18      20      27      28      29      30      52
      19      20      22      39      40      41      20      21      27      28
      29      30      31      32      33      34      35      36      52      53
      54      55      20      22      28      39      40      41      21      27
      28      29      39      40      41      23      24      26      27      28
      42      43      38      39      40      24      25      26      42      43
      44      45      46      47      48      49      50      51      25      26
      42      43      44      45      46      47      48      49      50      26
      43      44      45      46      47      48      42      43      44      45
      49      50      51      28      29      30      31      32      33      52
      29      30      41      52      30      31      32      33      52      31
      32      33      34      35      36      52      53      54      55      32
      33      34      35      36      53      54      55      33      34      35
      36      53      54      55      34      35      36      53      54      55
      35      36      36       0       0       0      40      41      41       0
      43      44      45      49      50      45      46      47      48      46
      47      48      47      48      48       0      50      51      51       0
       0      54      55      55       0
%FLAG HBOND_ACOEF
%FORMAT(5E16.8)

%FLAG HBOND_BCOEF
%FORMAT(5E16.8)

%FLAG HBCUT
%FORMAT(5E16.8)

%FLAG AMBER_ATOM_TYPE
%FORMAT(20a4)
aa  aa  ci  nl  hi  oa  ci  nk  cj  ng  cj  nk  cm  ng  cm  nj  ck  nl  cn  cb  
cb  nj  cn  ab  ct  cw  cb  cm  ck  cn  hj  ct  ct  hk  hk  hk  hd  hd  hj  hj  
hi  hi  hj  hk  hk  hk  hk  hk  hj  hj  hb  hh  hk  hk  hk  
%FLAG TREE_CHAIN_CLASSIFICATION
%FORMAT(20a4)
BLA BLA BLA BLA BLA BLA BLA BLA BLA BLA BLA BLA BLA BLA BLA BLA BLA BLA BLA BLA 
BLA BLA BLA BLA BLA BLA BLA BLA BLA BLA BLA BLA BLA BLA BLA BLA BLA BLA BLA BLA 
BLA BLA BLA BLA BLA BLA BLA BLA BLA BLA BLA BLA BLA BLA BLA 
%FLAG JOIN_ARRAY
%FORMAT(10I8)
       0       0       0       0       0       0       0       0       0       0
       0       0       0       0       0       0       0       0       0       0
       0       0       0       0       0       0       0       0       0       0
       0       0       0       0       0       0       0       0       0       0
       0       0       0       0       0       0       0       0       0       0
       0       0       0       0       0
%FLAG IROTAT
%FORMAT(10I8)
       0       0       0       0       0       0       0       0       0       0
       0       0       0       0       0       0       0       0       0       0
       0       0       0       0       0       0       0       0       0       0
       0       0       0       0       0       0       0       0       0       0
       0       0       0       0       0       0       0       0       0       0
       0       0       0       0       0
%FLAG RADIUS_SET
%FORMAT(1a80)
0                                                                               
%FLAG RADII
%FORMAT(5E16.8)
  0.00000000E+00  0.00000000E+00  0.00000000E+00  0.00000000E+00  0.00000000E+00
  0.00000000E+00  0.00000000E+00  0.00000000E+00  0.00000000E+00  0.00000000E+00
  0.00000000E+00  0.00000000E+00  0.00000000E+00  0.00000000E+00  0.00000000E+00
  0.00000000E+00  0.00000000E+00  0.00000000E+00  0.00000000E+00  0.00000000E+00
  0.00000000E+00  0.00000000E+00  0.00000000E+00  0.00000000E+00  0.00000000E+00
  0.00000000E+00  0.00000000E+00  0.00000000E+00  0.00000000E+00  0.00000000E+00
  0.00000000E+00  0.00000000E+00  0.00000000E+00  0.00000000E+00  0.00000000E+00
  0.00000000E+00  0.00000000E+00  0.00000000E+00  0.00000000E+00  0.00000000E+00
  0.00000000E+00  0.00000000E+00  0.00000000E+00  0.00000000E+00  0.00000000E+00
  0.00000000E+00  0.00000000E+00  0.00000000E+00  0.00000000E+00  0.00000000E+00
  0.00000000E+00  0.00000000E+00  0.00000000E+00  0.00000000E+00  0.00000000E+00
%FLAG SCREEN
%FORMAT(5E16.8)
  0.00000000E+00  0.00000000E+00  0.00000000E+00  0.00000000E+00  0.00000000E+00
  0.00000000E+00  0.00000000E+00  0.00000000E+00  0.00000000E+00  0.00000000E+00
  0.00000000E+00  0.00000000E+00  0.00000000E+00  0.00000000E+00  0.00000000E+00
  0.00000000E+00  0.00000000E+00  0.00000000E+00  0.00000000E+00  0.00000000E+00
  0.00000000E+00  0.00000000E+00  0.00000000E+00  0.00000000E+00  0.00000000E+00
  0.00000000E+00  0.00000000E+00  0.00000000E+00  0.00000000E+00  0.00000000E+00
  0.00000000E+00  0.00000000E+00  0.00000000E+00  0.00000000E+00  0.00000000E+00
  0.00000000E+00  0.00000000E+00  0.00000000E+00  0.00000000E+00  0.00000000E+00
  0.00000000E+00  0.00000000E+00  0.00000000E+00  0.00000000E+00  0.00000000E+00
  0.00000000E+00  0.00000000E+00  0.00000000E+00  0.00000000E+00  0.00000000E+00
  0.00000000E+00  0.00000000E+00  0.00000000E+00  0.00000000E+00  0.00000000E+00
%FLAG IPOL
%FORMAT(1I8)
       0
```
