## Supplementary material for "Discovery of molecular glues by modeling ternary complex conformational ensembles and thermodynamic stability": Small molecule parameters for CDK12-DDB1 molecular glues: 8BU2.frcmod

```
Created by ParmEd
MASS
cj    12.010
cn    12.010
ng    14.010
cm    12.010
nk    14.010
ct    12.010
ck    12.010
cb    12.010
oa    16.000
ci    12.010
cw    12.010
ab    12.010
nj    14.010
nm    14.010
nl    14.010
hh     1.008
aa    35.450
hb     1.008
hi     1.008
hd     1.008
hj     1.008

BOND
cj-cn    378.600   1.398
cj-ci    378.600   1.398
cj-hb    395.700   1.086
cn-cn    378.600   1.398
cn-nm    349.500   1.384
cn-nj    394.600   1.352
ng-ck    414.200   1.339
ng-cb    414.700   1.339
cm-ct    262.600   1.502
cm-nj    450.700   1.317
cm-nm    354.500   1.380
nk-ct    261.800   1.464
nk-ck    347.100   1.386
nk-hh    529.500   1.012
ct-hi    375.900   1.097
ck-cn    378.600   1.398
cb-nl    349.500   1.384
ck-nm    349.500   1.384
cm-hd    403.700   1.082
oa-ab    284.800   1.432
ci-ci    378.600   1.398
ci-aa    182.000   1.750
ct-cw    232.500   1.538
ct-nm    262.900   1.463
cw-hj    375.900   1.097
ct-ab    232.500   1.538
ct-nl    261.800   1.464
ab-hi    375.900   1.097
nm-hh    535.100   1.010

ANGLE
nj-cm-ct     83.900  122.410
hi-ct-nl     61.200  109.790
nj-cn-cn     87.600  115.180
aa-ci-ci     72.100  119.390
hb-cj-ci     48.700  119.880
hi-ct-nk     61.200  109.790
cm-ct-nk     83.900  112.340
ci-ci-cj     68.800  120.020
nj-cn-cj     87.600  125.500
ck-nk-ct     65.200  119.980
hj-cw-hj     39.000  107.580
cj-cn-nm     87.200  132.000
cm-nm-ck     69.400  113.150
nm-ct-cw     82.700  112.880
hi-ab-oa     62.400  109.780
aa-ci-cj     72.100  119.390
hh-nk-ck     48.800  116.070
ng-ck-cn     86.800  122.940
cm-nm-cn     69.400  113.150
hi-ct-nm     61.500  108.780
cn-ck-nk     86.200  120.950
ci-cj-cn     68.800  120.020
hi-ct-cw     46.900  109.560
ng-ck-nk    112.100  116.940
nj-cn-ck     87.600  125.500
hh-nm-cm     47.100  125.500
hi-ct-hi     38.800  108.460
hi-ab-ct     46.900  109.560
ck-nm-ct     64.200  124.360
hi-ct-ab     46.900  109.560
cm-nj-cn     74.600  104.880
cb-ng-ck     70.100  118.050
cn-ck-nm     87.200  118.340
cn-cn-nm     87.200  108.000
hh-nm-cn     47.000  125.540
oa-ab-ct     85.300  107.970
hj-cw-ct     46.800  109.800
hb-cj-cn     48.700  119.880
cb-nl-ct     65.200  119.980
hi-ct-cm     47.900  109.640
ng-cb-nl    111.500  119.110
cw-ct-cw     64.900  111.510
ng-cb-ng    110.000  125.790
cj-cn-cn     65.700  120.000
nm-cm-ct     82.400  122.730
nl-ct-ab     83.500  110.460
ct-nl-ct     65.100  114.510
ng-ck-nm    107.600  127.090
nj-cm-nm    115.500  112.220
ck-cn-ck     68.800  120.020
hd-cm-nj     62.500  125.520
cm-nm-ct     63.700  126.460
hi-ab-hi     38.800  108.460
hd-cm-nm     61.200  121.550
hh-nk-ct     46.400  115.990
ab-oa-ab     66.300  112.480

DIHE
hi-ct-nl-ct    1     0.00000000  180.000   4.0    SCEE=1.2 SCNB=2.0
ab-oa-ab-ct    1    -0.16000000  180.000  -2.0    SCEE=1.2 SCNB=2.0
ab-oa-ab-ct    1     0.24000000    0.000   3.0    SCEE=1.2 SCNB=2.0
cn-nj-cm-nm    1     4.75000000  180.000   2.0    SCEE=1.2 SCNB=2.0
hh-nm-cn-cn    1     0.30000000  180.000   2.0    SCEE=1.2 SCNB=2.0
hh-nk-ct-hi    1     0.00000000  180.000   4.0    SCEE=1.2 SCNB=2.0
hd-cm-nm-ct    1     1.70000000  180.000   2.0    SCEE=1.2 SCNB=2.0
cj-cn-nj-cm    1     4.80000000  180.000   2.0    SCEE=1.2 SCNB=2.0
cj-cn-cn-cj    1     3.62500000  180.000   2.0    SCEE=1.2 SCNB=2.0
hi-ab-ct-hi    1     0.15560000    0.000   3.0    SCEE=1.2 SCNB=2.0
hj-cw-ct-nm    1     0.15560000    0.000   3.0    SCEE=1.2 SCNB=2.0
cm-nm-cn-cn    1     0.30000000  180.000   2.0    SCEE=1.2 SCNB=2.0
ab-ct-nl-ct    1     0.00000000  180.000   4.0    SCEE=1.2 SCNB=2.0
hi-ct-ab-oa    1     0.25000000    0.000   1.0    SCEE=1.2 SCNB=2.0
hi-ct-nl-cb    1    -0.33200000  180.000   2.0    SCEE=1.2 SCNB=2.0
ci-cj-cn-nm    1     3.62500000  180.000   2.0    SCEE=1.2 SCNB=2.0
ng-ck-nm-ct    1     0.30000000  180.000   2.0    SCEE=1.2 SCNB=2.0
nj-cn-ck-nm    1     3.62500000  180.000   2.0    SCEE=1.2 SCNB=2.0
hj-cw-ct-cw    1     0.08000000    0.000   3.0    SCEE=1.2 SCNB=2.0
cn-ck-nm-ct    1     0.30000000  180.000   2.0    SCEE=1.2 SCNB=2.0
hh-nk-ct-cm    1     0.00000000  180.000   4.0    SCEE=1.2 SCNB=2.0
hb-cj-cn-cn    1     3.62500000  180.000   2.0    SCEE=1.2 SCNB=2.0
ng-cb-ng-ck    1     4.80000000  180.000   2.0    SCEE=1.2 SCNB=2.0
ck-nm-ct-cw    1     0.00000000  180.000   4.0    SCEE=1.2 SCNB=2.0
hi-ab-oa-ab    1     0.33700000    0.000   3.0    SCEE=1.2 SCNB=2.0
nj-cm-nm-ck    1     1.70000000  180.000   2.0    SCEE=1.2 SCNB=2.0
hj-cw-ct-hi    1     0.15560000    0.000   3.0    SCEE=1.2 SCNB=2.0
cm-nm-ct-cw    1     0.00000000  180.000   4.0    SCEE=1.2 SCNB=2.0
cb-ng-ck-nm    1     4.80000000  180.000   2.0    SCEE=1.2 SCNB=2.0
nj-cm-ct-nk    1     0.00000000  180.000   4.0    SCEE=1.2 SCNB=2.0
cm-nj-cn-ck    1     4.80000000  180.000   2.0    SCEE=1.2 SCNB=2.0
hi-ct-cm-nj    1     0.00000000  180.000   4.0    SCEE=1.2 SCNB=2.0
hh-nm-cn-cj    1     0.30000000  180.000   2.0    SCEE=1.2 SCNB=2.0
hh-nk-ck-cn    1     1.05000000  180.000   2.0    SCEE=1.2 SCNB=2.0
hi-ab-ct-nl    1     0.15560000    0.000   3.0    SCEE=1.2 SCNB=2.0
hd-cm-nm-ck    1     1.70000000  180.000   2.0    SCEE=1.2 SCNB=2.0
hi-ct-cm-nm    1     0.00000000  180.000   4.0    SCEE=1.2 SCNB=2.0
ng-cb-nl-ct    1     1.05000000  180.000   2.0    SCEE=1.2 SCNB=2.0
aa-ci-cj-cn    1     3.62500000  180.000   2.0    SCEE=1.2 SCNB=2.0
cn-nm-cm-ct    1     1.70000000  180.000   2.0    SCEE=1.2 SCNB=2.0
hb-cj-cn-nj    1     3.62500000  180.000   2.0    SCEE=1.2 SCNB=2.0
cj-ci-ci-cj    1     3.62500000  180.000   2.0    SCEE=1.2 SCNB=2.0
cm-nj-cn-cn    1     4.80000000  180.000   2.0    SCEE=1.2 SCNB=2.0
cj-cn-cn-nm    1     3.62500000  180.000   2.0    SCEE=1.2 SCNB=2.0
ng-ck-cn-ck    1     3.62500000  180.000   2.0    SCEE=1.2 SCNB=2.0
hb-cj-ci-aa    1     3.62500000  180.000   2.0    SCEE=1.2 SCNB=2.0
aa-ci-ci-aa    1     3.62500000  180.000   2.0    SCEE=1.2 SCNB=2.0
cn-nj-cm-ct    1     4.75000000  180.000   2.0    SCEE=1.2 SCNB=2.0
nj-cm-nm-cn    1     1.70000000  180.000   2.0    SCEE=1.2 SCNB=2.0
ck-cn-ck-nk    1     3.62500000  180.000   2.0    SCEE=1.2 SCNB=2.0
cb-ng-ck-cn    1     4.80000000  180.000   2.0    SCEE=1.2 SCNB=2.0
hh-nk-ck-ng    1     1.05000000  180.000   2.0    SCEE=1.2 SCNB=2.0
nj-cn-cj-ci    1     3.62500000  180.000   2.0    SCEE=1.2 SCNB=2.0
aa-ci-ci-cj    1     3.62500000  180.000   2.0    SCEE=1.2 SCNB=2.0
hh-nm-cm-nj    1     1.70000000  180.000   2.0    SCEE=1.2 SCNB=2.0
hi-ct-nm-cm    1     0.00000000  180.000   4.0    SCEE=1.2 SCNB=2.0
nj-cn-ck-ng    1     3.62500000  180.000   2.0    SCEE=1.2 SCNB=2.0
oa-ab-ct-nl    1     0.15560000    0.000   3.0    SCEE=1.2 SCNB=2.0
nk-ct-cm-nm    1     0.00000000  180.000   4.0    SCEE=1.2 SCNB=2.0
cn-ck-nk-ct    1     0.55000000  180.000   2.0    SCEE=1.2 SCNB=2.0
ck-nk-ct-cm    1     0.00000000  180.000   4.0    SCEE=1.2 SCNB=2.0
cm-nm-ck-cn    1     0.30000000  180.000   2.0    SCEE=1.2 SCNB=2.0
ci-cj-cn-cn    1     3.62500000  180.000   2.0    SCEE=1.2 SCNB=2.0
hb-cj-ci-ci    1     3.62500000  180.000   2.0    SCEE=1.2 SCNB=2.0
hi-ct-nm-ck    1     0.00000000  180.000   4.0    SCEE=1.2 SCNB=2.0
ci-ci-cj-cn    1     3.62500000  180.000   2.0    SCEE=1.2 SCNB=2.0
ck-ng-cb-nl    1     4.80000000  180.000   2.0    SCEE=1.2 SCNB=2.0
ck-cn-ck-nm    1     3.62500000  180.000   2.0    SCEE=1.2 SCNB=2.0
hi-ct-nk-ck    1    -0.33200000  180.000   2.0    SCEE=1.2 SCNB=2.0
nj-cn-cn-cj    1     3.62500000  180.000   2.0    SCEE=1.2 SCNB=2.0
nj-cn-cn-nm    1     3.62500000  180.000   2.0    SCEE=1.2 SCNB=2.0
cb-nl-ct-ab    1     0.00000000  180.000   4.0    SCEE=1.2 SCNB=2.0
hh-nm-cm-ct    1     1.70000000  180.000   2.0    SCEE=1.2 SCNB=2.0
nj-cn-ck-nk    1     3.62500000  180.000   2.0    SCEE=1.2 SCNB=2.0
hb-cj-cn-nm    1     3.62500000  180.000   2.0    SCEE=1.2 SCNB=2.0
ng-ck-nk-ct    1     1.05000000  180.000   2.0    SCEE=1.2 SCNB=2.0
ng-ck-nm-cm    1     0.30000000  180.000   2.0    SCEE=1.2 SCNB=2.0
cb-ng-ck-nk    1     4.80000000  180.000   2.0    SCEE=1.2 SCNB=2.0
nj-cm-nm-ct    1     1.70000000  180.000   2.0    SCEE=1.2 SCNB=2.0
cj-cn-nm-cm    1     0.30000000  180.000   2.0    SCEE=1.2 SCNB=2.0
hd-cm-nj-cn    1     4.75000000  180.000   2.0    SCEE=1.2 SCNB=2.0

IMPROPER
cn-ng-ck-nm     1.10000000  180.000   2.0
ci-cn-cj-hb     1.10000000  180.000   2.0
hd-nj-cm-nm     1.10000000  180.000   2.0
cj-cn-cn-nm     1.10000000  180.000   2.0
ck-ck-cn-nj     1.10000000  180.000   2.0
cm-cn-nm-hh     1.10000000  180.000   2.0
ck-cm-nm-ct     1.10000000  180.000   2.0
cb-ct-nl-ct     1.10000000  180.000   2.0
aa-ci-ci-cj     1.10000000  180.000   2.0
ck-ct-nk-hh     1.10000000  180.000   2.0
cj-cn-cn-nj     1.10000000  180.000   2.0
cn-ng-ck-nk     1.10000000  180.000   2.0
ct-nj-cm-nm     1.10000000  180.000   2.0
ng-ng-cb-nl     1.10000000  180.000   2.0

NONB
cj    1.86059309   0.09880000
cn    1.86059309   0.09880000
ng    1.89931803   0.09410000
cm    1.86059309   0.09880000
nk    1.84027653   0.15450000
ct    1.90689465   0.10780000
ck    1.86059309   0.09880000
cb    1.86059309   0.09880000
oa    1.77130124   0.07260000
ci    1.86059309   0.09880000
cw    1.90689465   0.10780000
ab    1.90689465   0.10780000
nj    1.89931803   0.09410000
nm    1.79919442   0.20420000
nl    1.79032697   0.21500000
hh    0.62100213   0.01000000
aa    1.94522673   0.26380000
hb    1.47351205   0.01610000
hi    1.35930154   0.02080000
hd    1.37350069   0.01610000
hj    1.45931291   0.02080000
```
