## Supplementary material for "Discovery of molecular glues by modeling ternary complex conformational ensembles and thermodynamic stability": Small molecule parameters for CDK12-DDB1 molecular glues: 8BU2.parm7

```
%VERSION  VERSION_STAMP = V0001.000  DATE = 11/19/25  12:51:08
%FLAG TITLE
%FORMAT(20a4)

%FLAG POINTERS
%FORMAT(10I8)
      53      21      22      35      50      51      79      83       0       0
     292       1      35      51      83      57     101     162       1       0
       0       0       0       0       0       0       0       0      53       0
       0
%FLAG ATOM_NAME
%FORMAT(20a4)
C1  C2  C3  N1  C4  N2  C5  C6  C7  C8  C9  C10 O1  C11 C12 C13 C14 C15 C16 C17 
C18 C19 C20 N3  N4  N5  N6  N7  N8  H1  Cl1 Cl2 H2  H3  H4  H5  H6  H7  H8  H9  
H10 H11 H12 H13 H14 H15 H16 H17 H18 H19 H20 H21 H22 
%FLAG CHARGE
%FORMAT(5E16.8)
 -4.83912096E+00  1.43513347E+00  4.20769454E+00 -1.23115706E+01  3.12980577E+00
 -1.26067081E+01  3.19815246E+00  1.04748004E+01  1.44892042E+01  7.08596864E+00
  1.09663069E+00  1.06197657E+00 -8.96454647E+00  1.79185005E+00  1.85171887E+00
 -5.05002549E+00  3.73730209E+00 -5.06642143E+00 -5.06642143E+00  1.33308849E+00
  4.43336511E+00  4.43336511E+00  1.33308849E+00 -1.24070365E+01 -9.41184356E+00
 -2.37198097E+00 -9.62785630E+00 -8.85197869E+00 -3.91539135E+00  5.57291776E+00
 -2.06641995E+00 -2.00947070E+00  3.55433173E+00  6.49503638E+00  1.41320615E+00
  1.41320615E+00  2.98653814E+00  3.22323982E+00  6.12024195E-01  1.53747758E+00
  1.53747758E+00  1.53747758E+00  1.53747758E+00  1.53747758E+00  1.53747758E+00
  1.01516693E+00  1.01516693E+00  2.29403530E-01  2.29403530E-01  2.29403530E-01
  2.29403530E-01  1.01516693E+00  1.01516693E+00
%FLAG ATOMIC_NUMBER
%FORMAT(10I8)
       6       6       6       7       6       7       6       6       6       6
       6       6       8       6       6       6       6       6       6       6
       6       6       6       7       7       7       7       7       7       1
      17      17       1       1       1       1       1       1       1       1
       1       1       1       1       1       1       1       1       1       1
       1       1       1
%FLAG MASS
%FORMAT(5E16.8)
  1.20100000E+01  1.20100000E+01  1.20100000E+01  1.40100000E+01  1.20100000E+01
  1.40100000E+01  1.20100000E+01  1.20100000E+01  1.20100000E+01  1.20100000E+01
  1.20100000E+01  1.20100000E+01  1.60000000E+01  1.20100000E+01  1.20100000E+01
  1.20100000E+01  1.20100000E+01  1.20100000E+01  1.20100000E+01  1.20100000E+01
  1.20100000E+01  1.20100000E+01  1.20100000E+01  1.40100000E+01  1.40100000E+01
  1.40100000E+01  1.40100000E+01  1.40100000E+01  1.40100000E+01  1.00800000E+00
  3.54500000E+01  3.54500000E+01  1.00800000E+00  1.00800000E+00  1.00800000E+00
  1.00800000E+00  1.00800000E+00  1.00800000E+00  1.00800000E+00  1.00800000E+00
  1.00800000E+00  1.00800000E+00  1.00800000E+00  1.00800000E+00  1.00800000E+00
  1.00800000E+00  1.00800000E+00  1.00800000E+00  1.00800000E+00  1.00800000E+00
  1.00800000E+00  1.00800000E+00  1.00800000E+00
%FLAG ATOM_TYPE_INDEX
%FORMAT(10I8)
       1       2       2       3       4       5       6       7       8       7
       2       4       9      10      10       1       6      11      11       6
      12      12       6       3      13      14      15      13      14      16
      17      17      18      16      19      19      20      18      19      21
      21      21      21      21      21      19      19      19      19      19
      19      19      19
%FLAG NUMBER_EXCLUDED_ATOMS
%FORMAT(10I8)
      11      12      11      12      10      11       8      11      13      11
       7       8      13       7       6       6      13       9       8      11
       9       8       8       3       2       8       8       5       4       1
       2       1       1       2       1       1       1       1       6       2
       1       1       2       1       1       3       2       1       1       3
       2       1       1
%FLAG NONBONDED_PARM_INDEX
%FORMAT(10I8)
       1       2       4       7      11      16      22      29      37      46
      56      67      79      92     106     121     137     154     172     191
     211       2       3       5       8      12      17      23      30      38
      47      57      68      80      93     107     122     138     155     173
     192     212       4       5       6       9      13      18      24      31
      39      48      58      69      81      94     108     123     139     156
     174     193     213       7       8       9      10      14      19      25
      32      40      49      59      70      82      95     109     124     140
     157     175     194     214      11      12      13      14      15      20
      26      33      41      50      60      71      83      96     110     125
     141     158     176     195     215      16      17      18      19      20
      21      27      34      42      51      61      72      84      97     111
     126     142     159     177     196     216      22      23      24      25
      26      27      28      35      43      52      62      73      85      98
     112     127     143     160     178     197     217      29      30      31
      32      33      34      35      36      44      53      63      74      86
      99     113     128     144     161     179     198     218      37      38
      39      40      41      42      43      44      45      54      64      75
      87     100     114     129     145     162     180     199     219      46
      47      48      49      50      51      52      53      54      55      65
      76      88     101     115     130     146     163     181     200     220
      56      57      58      59      60      61      62      63      64      65
      66      77      89     102     116     131     147     164     182     201
     221      67      68      69      70      71      72      73      74      75
      76      77      78      90     103     117     132     148     165     183
     202     222      79      80      81      82      83      84      85      86
      87      88      89      90      91     104     118     133     149     166
     184     203     223      92      93      94      95      96      97      98
      99     100     101     102     103     104     105     119     134     150
     167     185     204     224     106     107     108     109     110     111
     112     113     114     115     116     117     118     119     120     135
     151     168     186     205     225     121     122     123     124     125
     126     127     128     129     130     131     132     133     134     135
     136     152     169     187     206     226     137     138     139     140
     141     142     143     144     145     146     147     148     149     150
     151     152     153     170     188     207     227     154     155     156
     157     158     159     160     161     162     163     164     165     166
     167     168     169     170     171     189     208     228     172     173
     174     175     176     177     178     179     180     181     182     183
     184     185     186     187     188     189     190     209     229     191
     192     193     194     195     196     197     198     199     200     201
     202     203     204     205     206     207     208     209     210     230
     211     212     213     214     215     216     217     218     219     220
     221     222     223     224     225     226     227     228     229     230
     231
%FLAG RESIDUE_LABEL
%FORMAT(20a4)
LIG 
%FLAG RESIDUE_POINTER
%FORMAT(10I8)
       1
%FLAG BOND_FORCE_CONSTANT
%FORMAT(5E16.8)
  3.78600000E+02  3.78600000E+02  3.95700000E+02  3.78600000E+02  3.78600000E+02
  3.49500000E+02  3.94600000E+02  4.14200000E+02  4.14700000E+02  2.62600000E+02
  4.50700000E+02  3.54500000E+02  2.61800000E+02  3.47100000E+02  5.29500000E+02
  3.75900000E+02  3.75900000E+02  3.78600000E+02  4.14700000E+02  3.49500000E+02
  3.78600000E+02  4.14200000E+02  3.49500000E+02  3.94600000E+02  4.50700000E+02
  3.54500000E+02  4.03700000E+02  2.84800000E+02  2.84800000E+02  3.78600000E+02
  1.82000000E+02  3.78600000E+02  1.82000000E+02  3.95700000E+02  2.32500000E+02
  2.32500000E+02  2.62900000E+02  3.75900000E+02  3.75900000E+02  3.75900000E+02
  3.75900000E+02  3.75900000E+02  3.75900000E+02  3.75900000E+02  2.32500000E+02
  2.61800000E+02  3.75900000E+02  3.75900000E+02  3.75900000E+02  3.75900000E+02
  2.32500000E+02  3.75900000E+02  3.75900000E+02  2.61800000E+02  3.75900000E+02
  3.75900000E+02  5.35100000E+02
%FLAG BOND_EQUIL_VALUE
%FORMAT(5E16.8)
  1.39800000E+00  1.39800000E+00  1.08600000E+00  1.39800000E+00  1.39800000E+00
  1.38400000E+00  1.35200000E+00  1.33900000E+00  1.33900000E+00  1.50200000E+00
  1.31700000E+00  1.38000000E+00  1.46400000E+00  1.38600000E+00  1.01200000E+00
  1.09700000E+00  1.09700000E+00  1.39800000E+00  1.33900000E+00  1.38400000E+00
  1.39800000E+00  1.33900000E+00  1.38400000E+00  1.35200000E+00  1.31700000E+00
  1.38000000E+00  1.08200000E+00  1.43200000E+00  1.43200000E+00  1.39800000E+00
  1.75000000E+00  1.39800000E+00  1.75000000E+00  1.08600000E+00  1.53800000E+00
  1.53800000E+00  1.46300000E+00  1.09700000E+00  1.09700000E+00  1.09700000E+00
  1.09700000E+00  1.09700000E+00  1.09700000E+00  1.09700000E+00  1.53800000E+00
  1.46400000E+00  1.09700000E+00  1.09700000E+00  1.09700000E+00  1.09700000E+00
  1.53800000E+00  1.09700000E+00  1.09700000E+00  1.46400000E+00  1.09700000E+00
  1.09700000E+00  1.01000000E+00
%FLAG ANGLE_FORCE_CONSTANT
%FORMAT(5E16.8)
  8.39000000E+01  6.12000000E+01  8.76000000E+01  7.21000000E+01  4.87000000E+01
  6.12000000E+01  7.21000000E+01  8.39000000E+01  6.88000000E+01  8.76000000E+01
  6.52000000E+01  6.12000000E+01  3.90000000E+01  3.90000000E+01  6.12000000E+01
  8.72000000E+01  6.94000000E+01  8.27000000E+01  3.90000000E+01  6.24000000E+01
  7.21000000E+01  4.88000000E+01  8.68000000E+01  6.94000000E+01  6.15000000E+01
  8.62000000E+01  4.87000000E+01  6.88000000E+01  6.12000000E+01  4.69000000E+01
  1.12100000E+02  8.76000000E+01  4.71000000E+01  3.88000000E+01  4.69000000E+01
  8.76000000E+01  6.42000000E+01  4.69000000E+01  7.46000000E+01  7.01000000E+01
  8.72000000E+01  8.72000000E+01  4.69000000E+01  6.88000000E+01  3.88000000E+01
  4.69000000E+01  4.70000000E+01  6.24000000E+01  8.53000000E+01  4.68000000E+01
  3.90000000E+01  8.68000000E+01  6.12000000E+01  8.27000000E+01  4.87000000E+01
  6.52000000E+01  7.46000000E+01  4.79000000E+01  4.69000000E+01  1.11500000E+02
  3.88000000E+01  4.68000000E+01  8.53000000E+01  4.69000000E+01  6.49000000E+01
  4.68000000E+01  1.10000000E+02  6.57000000E+01  8.24000000E+01  4.68000000E+01
  8.35000000E+01  6.51000000E+01  4.68000000E+01  1.07600000E+02  7.21000000E+01
  3.90000000E+01  8.35000000E+01  1.15500000E+02  3.90000000E+01  6.24000000E+01
  4.79000000E+01  4.68000000E+01  6.24000000E+01  6.88000000E+01  6.57000000E+01
  7.01000000E+01  6.88000000E+01  1.11500000E+02  1.15500000E+02  6.52000000E+01
  6.25000000E+01  4.69000000E+01  6.37000000E+01  4.87000000E+01  3.88000000E+01
  6.12000000E+01  4.64000000E+01  4.69000000E+01  3.88000000E+01  4.69000000E+01
  6.63000000E+01
%FLAG ANGLE_EQUIL_VALUE
%FORMAT(5E16.8)
  2.13645754E+00  1.91619699E+00  2.01027023E+00  2.08374859E+00  2.09230071E+00
  1.91619699E+00  2.08374859E+00  1.96070288E+00  2.09474417E+00  2.19038821E+00
  2.09404604E+00  1.91619699E+00  1.87762521E+00  1.87762521E+00  1.91619699E+00
  2.30383461E+00  1.97484005E+00  1.97012766E+00  1.87762521E+00  1.91602245E+00
  2.08374859E+00  2.02580366E+00  2.14570778E+00  1.97484005E+00  1.89856916E+00
  2.11097573E+00  2.09230071E+00  2.09474417E+00  1.91619699E+00  1.91218273E+00
  2.04098803E+00  2.19038821E+00  2.19038821E+00  1.89298411E+00  1.91218273E+00
  2.19038821E+00  2.17049146E+00  1.91218273E+00  1.83050132E+00  2.06036118E+00
  2.06542264E+00  1.88495559E+00  1.91218273E+00  2.09474417E+00  1.89298411E+00
  1.91218273E+00  2.19108634E+00  1.91602245E+00  1.88443199E+00  1.91637152E+00
  1.87762521E+00  2.14570778E+00  1.91619699E+00  1.97012766E+00  2.09230071E+00
  2.09404604E+00  1.83050132E+00  1.91357899E+00  1.91218273E+00  2.07886167E+00
  1.89298411E+00  1.91637152E+00  1.88443199E+00  1.91218273E+00  1.94621665E+00
  1.91637152E+00  2.19544967E+00  2.09439510E+00  2.14204259E+00  1.91637152E+00
  1.92789069E+00  1.99857653E+00  1.91637152E+00  2.21813895E+00  2.08374859E+00
  1.87762521E+00  1.92789069E+00  1.95860849E+00  1.87762521E+00  1.91602245E+00
  1.91357899E+00  1.91637152E+00  1.91602245E+00  2.09474417E+00  2.09439510E+00
  2.06036118E+00  2.09474417E+00  2.07886167E+00  1.95860849E+00  2.09404604E+00
  2.19073728E+00  1.91218273E+00  2.20714337E+00  2.09230071E+00  1.89298411E+00
  2.12144771E+00  2.02440740E+00  1.91218273E+00  1.89298411E+00  1.91218273E+00
  1.96314634E+00
%FLAG DIHEDRAL_FORCE_CONSTANT
%FORMAT(5E16.8)
  0.00000000E+00 -1.60000000E-01  2.40000000E-01  4.75000000E+00  3.00000000E-01
  0.00000000E+00  1.70000000E+00  4.80000000E+00  3.62500000E+00  1.55600000E-01
  1.55600000E-01  3.00000000E-01  0.00000000E+00  2.50000000E-01  1.55600000E-01
 -3.32000000E-01  3.62500000E+00  3.00000000E-01  3.62500000E+00  8.00000000E-02
  1.55600000E-01  3.00000000E-01  0.00000000E+00  8.00000000E-02  3.62500000E+00
  4.80000000E+00  0.00000000E+00  3.37000000E-01  1.70000000E+00  1.55600000E-01
  8.00000000E-02  0.00000000E+00  4.80000000E+00 -3.32000000E-01  0.00000000E+00
  4.80000000E+00  1.55600000E-01  1.55600000E-01  0.00000000E+00  3.00000000E-01
  1.05000000E+00  1.55600000E-01  0.00000000E+00  1.70000000E+00  0.00000000E+00
  1.05000000E+00  1.55600000E-01  3.62500000E+00  1.70000000E+00  3.62500000E+00
  4.80000000E+00  4.75000000E+00  3.62500000E+00  4.80000000E+00  3.62500000E+00
  0.00000000E+00  0.00000000E+00  3.62500000E+00  3.62500000E+00  3.62500000E+00
  0.00000000E+00  1.05000000E+00  0.00000000E+00  1.55600000E-01  3.62500000E+00
  3.62500000E+00  1.55600000E-01  4.75000000E+00  1.70000000E+00  8.00000000E-02
  3.62500000E+00  4.80000000E+00  1.05000000E+00  3.62500000E+00  3.62500000E+00
  1.70000000E+00  0.00000000E+00  3.62500000E+00  1.55600000E-01  1.55600000E-01
  1.55600000E-01  8.00000000E-02  3.62500000E+00  0.00000000E+00  3.37000000E-01
  3.37000000E-01  5.50000000E-01 -3.32000000E-01  0.00000000E+00  3.62500000E+00
  3.00000000E-01  3.62500000E+00  0.00000000E+00  1.05000000E+00  0.00000000E+00
  3.62500000E+00  1.55600000E-01  0.00000000E+00  1.55600000E-01 -1.60000000E-01
  2.40000000E-01  3.62500000E+00  4.80000000E+00  4.80000000E+00  3.62500000E+00
 -3.32000000E-01  3.62500000E+00  1.55600000E-01 -3.32000000E-01  1.55600000E-01
  2.50000000E-01  1.55600000E-01  1.55600000E-01  0.00000000E+00  3.62500000E+00
  3.62500000E+00  0.00000000E+00  1.70000000E+00  1.55600000E-01  3.62500000E+00
  3.62500000E+00  3.62500000E+00  0.00000000E+00  3.62500000E+00  8.00000000E-02
  1.55600000E-01  3.62500000E+00  1.05000000E+00  1.55600000E-01  3.00000000E-01
  1.55600000E-01  4.80000000E+00  3.62500000E+00  1.55600000E-01  2.50000000E-01
  1.55600000E-01  0.00000000E+00  1.05000000E+00  4.80000000E+00  1.70000000E+00
  2.50000000E-01  4.80000000E+00  3.00000000E-01 -3.32000000E-01  4.75000000E+00
  3.37000000E-01  1.10000000E+00  1.10000000E+00  1.10000000E+00  1.10000000E+00
  1.10000000E+00  1.10000000E+00  1.10000000E+00  1.10000000E+00  1.10000000E+00
  1.10000000E+00  1.10000000E+00  1.10000000E+00  1.10000000E+00  1.10000000E+00
  1.10000000E+00  1.10000000E+00
%FLAG DIHEDRAL_PERIODICITY
%FORMAT(5E16.8)
  4.00000000E+00  2.00000000E+00  3.00000000E+00  2.00000000E+00  2.00000000E+00
  4.00000000E+00  2.00000000E+00  2.00000000E+00  2.00000000E+00  3.00000000E+00
  3.00000000E+00  2.00000000E+00  4.00000000E+00  1.00000000E+00  3.00000000E+00
  2.00000000E+00  2.00000000E+00  2.00000000E+00  2.00000000E+00  3.00000000E+00
  3.00000000E+00  2.00000000E+00  4.00000000E+00  3.00000000E+00  2.00000000E+00
  2.00000000E+00  4.00000000E+00  3.00000000E+00  2.00000000E+00  3.00000000E+00
  3.00000000E+00  4.00000000E+00  2.00000000E+00  2.00000000E+00  4.00000000E+00
  2.00000000E+00  3.00000000E+00  3.00000000E+00  4.00000000E+00  2.00000000E+00
  2.00000000E+00  3.00000000E+00  4.00000000E+00  2.00000000E+00  4.00000000E+00
  2.00000000E+00  3.00000000E+00  2.00000000E+00  2.00000000E+00  2.00000000E+00
  2.00000000E+00  2.00000000E+00  2.00000000E+00  2.00000000E+00  2.00000000E+00
  4.00000000E+00  4.00000000E+00  2.00000000E+00  2.00000000E+00  2.00000000E+00
  4.00000000E+00  2.00000000E+00  4.00000000E+00  3.00000000E+00  2.00000000E+00
  2.00000000E+00  3.00000000E+00  2.00000000E+00  2.00000000E+00  3.00000000E+00
  2.00000000E+00  2.00000000E+00  2.00000000E+00  2.00000000E+00  2.00000000E+00
  2.00000000E+00  4.00000000E+00  2.00000000E+00  3.00000000E+00  3.00000000E+00
  3.00000000E+00  3.00000000E+00  2.00000000E+00  4.00000000E+00  3.00000000E+00
  3.00000000E+00  2.00000000E+00  2.00000000E+00  4.00000000E+00  2.00000000E+00
  2.00000000E+00  2.00000000E+00  4.00000000E+00  2.00000000E+00  4.00000000E+00
  2.00000000E+00  3.00000000E+00  4.00000000E+00  3.00000000E+00  2.00000000E+00
  3.00000000E+00  2.00000000E+00  2.00000000E+00  2.00000000E+00  2.00000000E+00
  2.00000000E+00  2.00000000E+00  3.00000000E+00  2.00000000E+00  3.00000000E+00
  1.00000000E+00  3.00000000E+00  3.00000000E+00  4.00000000E+00  2.00000000E+00
  2.00000000E+00  4.00000000E+00  2.00000000E+00  3.00000000E+00  2.00000000E+00
  2.00000000E+00  2.00000000E+00  4.00000000E+00  2.00000000E+00  3.00000000E+00
  3.00000000E+00  2.00000000E+00  2.00000000E+00  3.00000000E+00  2.00000000E+00
  3.00000000E+00  2.00000000E+00  2.00000000E+00  3.00000000E+00  1.00000000E+00
  3.00000000E+00  4.00000000E+00  2.00000000E+00  2.00000000E+00  2.00000000E+00
  1.00000000E+00  2.00000000E+00  2.00000000E+00  2.00000000E+00  2.00000000E+00
  3.00000000E+00  2.00000000E+00  2.00000000E+00  2.00000000E+00  2.00000000E+00
  2.00000000E+00  2.00000000E+00  2.00000000E+00  2.00000000E+00  2.00000000E+00
  2.00000000E+00  2.00000000E+00  2.00000000E+00  2.00000000E+00  2.00000000E+00
  2.00000000E+00  2.00000000E+00
%FLAG DIHEDRAL_PHASE
%FORMAT(5E16.8)
  3.14159265E+00  3.14159265E+00  0.00000000E+00  3.14159265E+00  3.14159265E+00
  3.14159265E+00  3.14159265E+00  3.14159265E+00  3.14159265E+00  0.00000000E+00
  0.00000000E+00  3.14159265E+00  3.14159265E+00  0.00000000E+00  0.00000000E+00
  3.14159265E+00  3.14159265E+00  3.14159265E+00  3.14159265E+00  0.00000000E+00
  0.00000000E+00  3.14159265E+00  3.14159265E+00  0.00000000E+00  3.14159265E+00
  3.14159265E+00  3.14159265E+00  0.00000000E+00  3.14159265E+00  0.00000000E+00
  0.00000000E+00  3.14159265E+00  3.14159265E+00  3.14159265E+00  3.14159265E+00
  3.14159265E+00  0.00000000E+00  0.00000000E+00  3.14159265E+00  3.14159265E+00
  3.14159265E+00  0.00000000E+00  3.14159265E+00  3.14159265E+00  3.14159265E+00
  3.14159265E+00  0.00000000E+00  3.14159265E+00  3.14159265E+00  3.14159265E+00
  3.14159265E+00  3.14159265E+00  3.14159265E+00  3.14159265E+00  3.14159265E+00
  3.14159265E+00  3.14159265E+00  3.14159265E+00  3.14159265E+00  3.14159265E+00
  3.14159265E+00  3.14159265E+00  3.14159265E+00  0.00000000E+00  3.14159265E+00
  3.14159265E+00  0.00000000E+00  3.14159265E+00  3.14159265E+00  0.00000000E+00
  3.14159265E+00  3.14159265E+00  3.14159265E+00  3.14159265E+00  3.14159265E+00
  3.14159265E+00  3.14159265E+00  3.14159265E+00  0.00000000E+00  0.00000000E+00
  0.00000000E+00  0.00000000E+00  3.14159265E+00  3.14159265E+00  0.00000000E+00
  0.00000000E+00  3.14159265E+00  3.14159265E+00  3.14159265E+00  3.14159265E+00
  3.14159265E+00  3.14159265E+00  3.14159265E+00  3.14159265E+00  3.14159265E+00
  3.14159265E+00  0.00000000E+00  3.14159265E+00  0.00000000E+00  3.14159265E+00
  0.00000000E+00  3.14159265E+00  3.14159265E+00  3.14159265E+00  3.14159265E+00
  3.14159265E+00  3.14159265E+00  0.00000000E+00  3.14159265E+00  0.00000000E+00
  0.00000000E+00  0.00000000E+00  0.00000000E+00  3.14159265E+00  3.14159265E+00
  3.14159265E+00  3.14159265E+00  3.14159265E+00  0.00000000E+00  3.14159265E+00
  3.14159265E+00  3.14159265E+00  3.14159265E+00  3.14159265E+00  0.00000000E+00
  0.00000000E+00  3.14159265E+00  3.14159265E+00  0.00000000E+00  3.14159265E+00
  0.00000000E+00  3.14159265E+00  3.14159265E+00  0.00000000E+00  0.00000000E+00
  0.00000000E+00  3.14159265E+00  3.14159265E+00  3.14159265E+00  3.14159265E+00
  0.00000000E+00  3.14159265E+00  3.14159265E+00  3.14159265E+00  3.14159265E+00
  0.00000000E+00  3.14159265E+00  3.14159265E+00  3.14159265E+00  3.14159265E+00
  3.14159265E+00  3.14159265E+00  3.14159265E+00  3.14159265E+00  3.14159265E+00
  3.14159265E+00  3.14159265E+00  3.14159265E+00  3.14159265E+00  3.14159265E+00
  3.14159265E+00  3.14159265E+00
%FLAG SCEE_SCALE_FACTOR
%FORMAT(5E16.8)
  1.20000000E+00  1.20000000E+00  1.20000000E+00  1.20000000E+00  1.20000000E+00
  1.20000000E+00  1.20000000E+00  1.20000000E+00  1.20000000E+00  1.20000000E+00
  1.20000000E+00  1.20000000E+00  1.20000000E+00  1.20000000E+00  1.20000000E+00
  1.20000000E+00  1.20000000E+00  1.20000000E+00  1.20000000E+00  1.20000000E+00
  1.20000000E+00  1.20000000E+00  1.20000000E+00  1.20000000E+00  1.20000000E+00
  1.20000000E+00  1.20000000E+00  1.20000000E+00  1.20000000E+00  1.20000000E+00
  1.20000000E+00  1.20000000E+00  1.20000000E+00  1.20000000E+00  1.20000000E+00
  1.20000000E+00  1.20000000E+00  1.20000000E+00  1.20000000E+00  1.20000000E+00
  1.20000000E+00  1.20000000E+00  1.20000000E+00  1.20000000E+00  1.20000000E+00
  1.20000000E+00  1.20000000E+00  1.20000000E+00  1.20000000E+00  1.20000000E+00
  1.20000000E+00  1.20000000E+00  1.20000000E+00  1.20000000E+00  1.20000000E+00
  1.20000000E+00  1.20000000E+00  1.20000000E+00  1.20000000E+00  1.20000000E+00
  1.20000000E+00  1.20000000E+00  1.20000000E+00  1.20000000E+00  1.20000000E+00
  1.20000000E+00  1.20000000E+00  1.20000000E+00  1.20000000E+00  1.20000000E+00
  1.20000000E+00  1.20000000E+00  1.20000000E+00  1.20000000E+00  1.20000000E+00
  1.20000000E+00  1.20000000E+00  1.20000000E+00  1.20000000E+00  1.20000000E+00
  1.20000000E+00  1.20000000E+00  1.20000000E+00  1.20000000E+00  1.20000000E+00
  1.20000000E+00  1.20000000E+00  1.20000000E+00  1.20000000E+00  1.20000000E+00
  1.20000000E+00  1.20000000E+00  1.20000000E+00  1.20000000E+00  1.20000000E+00
  1.20000000E+00  1.20000000E+00  1.20000000E+00  1.20000000E+00  1.20000000E+00
  1.20000000E+00  1.20000000E+00  1.20000000E+00  1.20000000E+00  1.20000000E+00
  1.20000000E+00  1.20000000E+00  1.20000000E+00  1.20000000E+00  1.20000000E+00
  1.20000000E+00  1.20000000E+00  1.20000000E+00  1.20000000E+00  1.20000000E+00
  1.20000000E+00  1.20000000E+00  1.20000000E+00  1.20000000E+00  1.20000000E+00
  1.20000000E+00  1.20000000E+00  1.20000000E+00  1.20000000E+00  1.20000000E+00
  1.20000000E+00  1.20000000E+00  1.20000000E+00  1.20000000E+00  1.20000000E+00
  1.20000000E+00  1.20000000E+00  1.20000000E+00  1.20000000E+00  1.20000000E+00
  1.20000000E+00  1.20000000E+00  1.20000000E+00  1.20000000E+00  1.20000000E+00
  1.20000000E+00  1.20000000E+00  1.20000000E+00  1.20000000E+00  1.20000000E+00
  1.20000000E+00  0.00000000E+00  0.00000000E+00  0.00000000E+00  0.00000000E+00
  0.00000000E+00  0.00000000E+00  0.00000000E+00  0.00000000E+00  0.00000000E+00
  0.00000000E+00  0.00000000E+00  0.00000000E+00  0.00000000E+00  0.00000000E+00
  0.00000000E+00  0.00000000E+00
%FLAG SCNB_SCALE_FACTOR
%FORMAT(5E16.8)
  2.00000000E+00  2.00000000E+00  2.00000000E+00  2.00000000E+00  2.00000000E+00
  2.00000000E+00  2.00000000E+00  2.00000000E+00  2.00000000E+00  2.00000000E+00
  2.00000000E+00  2.00000000E+00  2.00000000E+00  2.00000000E+00  2.00000000E+00
  2.00000000E+00  2.00000000E+00  2.00000000E+00  2.00000000E+00  2.00000000E+00
  2.00000000E+00  2.00000000E+00  2.00000000E+00  2.00000000E+00  2.00000000E+00
  2.00000000E+00  2.00000000E+00  2.00000000E+00  2.00000000E+00  2.00000000E+00
  2.00000000E+00  2.00000000E+00  2.00000000E+00  2.00000000E+00  2.00000000E+00
  2.00000000E+00  2.00000000E+00  2.00000000E+00  2.00000000E+00  2.00000000E+00
  2.00000000E+00  2.00000000E+00  2.00000000E+00  2.00000000E+00  2.00000000E+00
  2.00000000E+00  2.00000000E+00  2.00000000E+00  2.00000000E+00  2.00000000E+00
  2.00000000E+00  2.00000000E+00  2.00000000E+00  2.00000000E+00  2.00000000E+00
  2.00000000E+00  2.00000000E+00  2.00000000E+00  2.00000000E+00  2.00000000E+00
  2.00000000E+00  2.00000000E+00  2.00000000E+00  2.00000000E+00  2.00000000E+00
  2.00000000E+00  2.00000000E+00  2.00000000E+00  2.00000000E+00  2.00000000E+00
  2.00000000E+00  2.00000000E+00  2.00000000E+00  2.00000000E+00  2.00000000E+00
  2.00000000E+00  2.00000000E+00  2.00000000E+00  2.00000000E+00  2.00000000E+00
  2.00000000E+00  2.00000000E+00  2.00000000E+00  2.00000000E+00  2.00000000E+00
  2.00000000E+00  2.00000000E+00  2.00000000E+00  2.00000000E+00  2.00000000E+00
  2.00000000E+00  2.00000000E+00  2.00000000E+00  2.00000000E+00  2.00000000E+00
  2.00000000E+00  2.00000000E+00  2.00000000E+00  2.00000000E+00  2.00000000E+00
  2.00000000E+00  2.00000000E+00  2.00000000E+00  2.00000000E+00  2.00000000E+00
  2.00000000E+00  2.00000000E+00  2.00000000E+00  2.00000000E+00  2.00000000E+00
  2.00000000E+00  2.00000000E+00  2.00000000E+00  2.00000000E+00  2.00000000E+00
  2.00000000E+00  2.00000000E+00  2.00000000E+00  2.00000000E+00  2.00000000E+00
  2.00000000E+00  2.00000000E+00  2.00000000E+00  2.00000000E+00  2.00000000E+00
  2.00000000E+00  2.00000000E+00  2.00000000E+00  2.00000000E+00  2.00000000E+00
  2.00000000E+00  2.00000000E+00  2.00000000E+00  2.00000000E+00  2.00000000E+00
  2.00000000E+00  2.00000000E+00  2.00000000E+00  2.00000000E+00  2.00000000E+00
  2.00000000E+00  2.00000000E+00  2.00000000E+00  2.00000000E+00  2.00000000E+00
  2.00000000E+00  0.00000000E+00  0.00000000E+00  0.00000000E+00  0.00000000E+00
  0.00000000E+00  0.00000000E+00  0.00000000E+00  0.00000000E+00  0.00000000E+00
  0.00000000E+00  0.00000000E+00  0.00000000E+00  0.00000000E+00  0.00000000E+00
  0.00000000E+00  0.00000000E+00
%FLAG SOLTY
%FORMAT(5E16.8)
  0.00000000E+00
%FLAG LENNARD_JONES_ACOEF
%FORMAT(5E16.8)
  6.96520239E+05  6.96520239E+05  6.96520239E+05  7.69669425E+05  7.69669425E+05
  8.49418799E+05  6.96520239E+05  6.96520239E+05  7.69669425E+05  6.96520239E+05
  8.15620509E+05  8.15620509E+05  9.01889407E+05  8.15620509E+05  9.54740785E+05
  8.43937001E+05  8.43937001E+05  9.31152506E+05  8.43937001E+05  9.89044926E+05
  1.02070235E+06  6.96520239E+05  6.96520239E+05  7.69669425E+05  6.96520239E+05
  8.15620509E+05  8.43937001E+05  6.96520239E+05  6.96520239E+05  6.96520239E+05
  7.69669425E+05  6.96520239E+05  8.15620509E+05  8.43937001E+05  6.96520239E+05
  6.96520239E+05  4.46113359E+05  4.46113359E+05  4.94464596E+05  4.46113359E+05
  5.21550297E+05  5.42495253E+05  4.46113359E+05  4.46113359E+05  2.83664949E+05
  6.96520239E+05  6.96520239E+05  7.69669425E+05  6.96520239E+05  8.15620509E+05
  8.43937001E+05  6.96520239E+05  6.96520239E+05  4.46113359E+05  6.96520239E+05
  8.43937001E+05  8.43937001E+05  9.31152506E+05  8.43937001E+05  9.89044926E+05
  1.02070235E+06  8.43937001E+05  8.43937001E+05  5.42495253E+05  8.43937001E+05
  1.02070235E+06  8.43937001E+05  8.43937001E+05  9.31152506E+05  8.43937001E+05
  9.89044926E+05  1.02070235E+06  8.43937001E+05  8.43937001E+05  5.42495253E+05
  8.43937001E+05  1.02070235E+06  1.02070235E+06  7.69669425E+05  7.69669425E+05
  8.49418799E+05  7.69669425E+05  9.01889407E+05  9.31152506E+05  7.69669425E+05
  7.69669425E+05  4.94464596E+05  7.69669425E+05  9.31152506E+05  9.31152506E+05
  8.49418799E+05  8.20118837E+05  8.20118837E+05  9.08129323E+05  8.20118837E+05
  9.59292813E+05  9.96156284E+05  8.20118837E+05  8.20118837E+05  5.22682889E+05
  8.20118837E+05  9.96156284E+05  9.96156284E+05  9.08129323E+05  9.62393816E+05
  8.17382971E+05  8.17382971E+05  9.05376107E+05  8.17382971E+05  9.55937126E+05
  9.93194749E+05  8.17382971E+05  8.17382971E+05  5.20559671E+05  8.17382971E+05
  9.93194749E+05  9.93194749E+05  9.05376107E+05  9.58706426E+05  9.54963226E+05
  1.71454859E+03  1.71454859E+03  2.01494582E+03  1.71454859E+03  1.94264601E+03
  2.23574063E+03  1.71454859E+03  1.71454859E+03  9.46811057E+02  1.71454859E+03
  2.23574063E+03  2.23574063E+03  2.01494582E+03  1.82488503E+03  1.79183109E+03
  1.34733940E-01  1.49071476E+06  1.49071476E+06  1.64274921E+06  1.49071476E+06
  1.74817590E+06  1.80030603E+06  1.49071476E+06  1.49071476E+06  9.61068993E+05
  1.49071476E+06  1.80030603E+06  1.80030603E+06  1.64274921E+06  1.76311864E+06
  1.75839495E+06  4.18969114E+03  3.17159324E+06  7.52563085E+04  7.52563085E+04
  8.43609200E+04  7.52563085E+04  8.74530069E+04  9.27576573E+04  7.52563085E+04
  7.52563085E+04  4.65755286E+04  7.52563085E+04  9.27576573E+04  9.27576573E+04
  8.43609200E+04  8.65616387E+04  8.59759399E+04  9.04508396E+01  1.66127435E+05
  6.90923778E+03  5.63002159E+04  5.63002159E+04  6.34206107E+04  5.63002159E+04
  6.52541963E+04  6.97988495E+04  5.63002159E+04  5.63002159E+04  3.44378135E+04
  5.63002159E+04  6.97988495E+04  6.97988495E+04  6.34206107E+04  6.42426491E+04
  6.37327839E+04  5.24581743E+01  1.25598000E+05  4.88720527E+03  3.39010377E+03
  5.22182983E+04  5.22182983E+04  5.87856267E+04  5.22182983E+04  6.05433414E+04
  6.46899101E+04  5.22182983E+04  5.22182983E+04  3.19890101E+04  5.22182983E+04
  6.46899101E+04  6.46899101E+04  5.87856267E+04  5.96459370E+04  5.91815014E+04
  5.02838796E+01  1.16334715E+05  4.56560990E+03  3.17499495E+03  2.97257205E+03
  8.12680028E+04  8.12680028E+04  9.11536144E+04  8.12680028E+04  9.44092973E+04
  1.00237849E+05  8.12680028E+04  8.12680028E+04  5.02251289E+04  8.12680028E+04
  1.00237849E+05  1.00237849E+05  9.11536144E+04  9.33864696E+04  9.27414156E+04
  9.47503815E+01  1.79626250E+05  7.41102597E+03  5.22987637E+03  4.88720527E+03
  7.94702124E+03
%FLAG LENNARD_JONES_BCOEF
%FORMAT(5E16.8)
  5.24656839E+02  5.24656839E+02  5.24656839E+02  5.44839712E+02  5.44839712E+02
  5.65438976E+02  5.24656839E+02  5.24656839E+02  5.44839712E+02  5.24656839E+02
  6.34885519E+02  6.34885519E+02  6.59532446E+02  6.34885519E+02  7.68133976E+02
  5.90240405E+02  5.90240405E+02  6.12480830E+02  5.90240405E+02  7.14537155E+02
  6.63420570E+02  5.24656839E+02  5.24656839E+02  5.44839712E+02  5.24656839E+02
  6.34885519E+02  5.90240405E+02  5.24656839E+02  5.24656839E+02  5.24656839E+02
  5.44839712E+02  5.24656839E+02  6.34885519E+02  5.90240405E+02  5.24656839E+02
  5.24656839E+02  3.88755012E+02  3.88755012E+02  4.04323661E+02  3.88755012E+02
  4.70050339E+02  4.38143943E+02  3.88755012E+02  3.88755012E+02  2.87012719E+02
  5.24656839E+02  5.24656839E+02  5.44839712E+02  5.24656839E+02  6.34885519E+02
  5.90240405E+02  5.24656839E+02  5.24656839E+02  3.88755012E+02  5.24656839E+02
  5.90240405E+02  5.90240405E+02  6.12480830E+02  5.90240405E+02  7.14537155E+02
  6.63420570E+02  5.90240405E+02  5.90240405E+02  4.38143943E+02  5.90240405E+02
  6.63420570E+02  5.90240405E+02  5.90240405E+02  6.12480830E+02  5.90240405E+02
  7.14537155E+02  6.63420570E+02  5.90240405E+02  5.90240405E+02  4.38143943E+02
  5.90240405E+02  6.63420570E+02  6.63420570E+02  5.44839712E+02  5.44839712E+02
  5.65438976E+02  5.44839712E+02  6.59532446E+02  6.12480830E+02  5.44839712E+02
  5.44839712E+02  4.04323661E+02  5.44839712E+02  6.12480830E+02  6.12480830E+02
  5.65438976E+02  6.82608292E+02  6.82608292E+02  7.09602579E+02  6.82608292E+02
  8.25565711E+02  7.68886720E+02  6.82608292E+02  6.82608292E+02  5.04541886E+02
  6.82608292E+02  7.68886720E+02  7.68886720E+02  7.09602579E+02  8.86613371E+02
  6.90305986E+02  6.90305986E+02  7.17714187E+02  6.90305986E+02  8.34807604E+02
  7.77698942E+02  6.90305986E+02  6.90305986E+02  5.10045624E+02  6.90305986E+02
  7.77698942E+02  7.77698942E+02  7.17714187E+02  8.96388682E+02  9.06238586E+02
  1.46823013E+01  1.46823013E+01  1.57238571E+01  1.46823013E+01  1.74766807E+01
  1.71354453E+01  1.46823013E+01  1.46823013E+01  1.01017313E+01  1.46823013E+01
  1.71354453E+01  1.71354453E+01  1.57238571E+01  1.81619169E+01  1.82300619E+01
  7.34122443E-02  9.81149542E+02  9.81149542E+02  1.01749371E+03  9.81149542E+02
  1.18815576E+03  1.10198720E+03  9.81149542E+02  9.81149542E+02  7.29390549E+02
  9.81149542E+02  1.10198720E+03  1.10198720E+03  1.01749371E+03  1.27939131E+03
  1.29424508E+03  2.93386211E+01  1.82938929E+03  1.09571386E+02  1.09571386E+02
  1.14605253E+02  1.09571386E+02  1.32085748E+02  1.24327168E+02  1.09571386E+02
  1.09571386E+02  7.98085676E+01  1.09571386E+02  1.24327168E+02  1.24327168E+02
  1.14605253E+02  1.40900695E+02  1.42244193E+02  2.14260822E+00  2.08101803E+02
  2.10939544E+01  1.01039246E+02  1.01039246E+02  1.05939628E+02  1.01039246E+02
  1.21641614E+02  1.14980622E+02  1.01039246E+02  1.01039246E+02  7.31640553E+01
  1.01039246E+02  1.14980622E+02  1.14980622E+02  1.05939628E+02  1.29411087E+02
  1.30568041E+02  1.73961208E+00  1.92910510E+02  1.89139653E+01  1.67945418E+01
  9.12718930E+01  9.12718930E+01  9.56686062E+01  9.12718930E+01  1.09901034E+02
  1.03826790E+02  9.12718930E+01  9.12718930E+01  6.61410401E+01  9.12718930E+01
  1.03826790E+02  1.03826790E+02  9.56686062E+01  1.16960935E+02  1.18015505E+02
  1.59753674E+00  1.74144526E+02  1.71471653E+01  1.52448732E+01  1.38359546E+01
  1.21393340E+02  1.21393340E+02  1.27007738E+02  1.21393340E+02  1.46313815E+02
  1.37789584E+02  1.21393340E+02  1.21393340E+02  8.83569090E+01  1.21393340E+02
  1.37789584E+02  1.37789584E+02  1.27007738E+02  1.56027713E+02  1.57504260E+02
  2.33795589E+00  2.30700974E+02  2.32911786E+01  2.08596672E+01  1.89139653E+01
  2.57136572E+01
%FLAG BONDS_INC_HYDROGEN
%FORMAT(10I8)
       0      96       3      15      99      15      18     102      16      18
     105      17      33     108      27      45     111      34      48     114
      38      51     117      39      51     120      40      51     123      41
      54     126      42      54     129      43      54     132      44      57
     135      47      57     138      48      60     141      49      60     144
      50      63     147      52      63     150      53      66     153      55
      66     156      56      84      87      57
%FLAG BONDS_WITHOUT_HYDROGEN
%FORMAT(10I8)
       0       6       1       0      39       2       3       6       4       3
      45       5       3      84       6       6      81       7       9      21
       8       9      24       9      12      18      10      12      81      11
      12      84      12      15      18      13      15      21      14      21
      30      18      24      69      19      24      78      20      27      30
      21      27      69      22      27      75      23      30      72      24
      33      72      25      33      75      26      36      60      28      36
      63      29      39      42      30      39      90      31      42      45
      32      42      93      33      48      51      35      48      54      36
      48      75      37      57      60      45      57      78      46      63
      66      51      66      78      54
%FLAG ANGLES_INC_HYDROGEN
%FORMAT(10I8)
     156      66      78       2      96       0      39       5     105      18
      15       6     102      18      15      12     117      51     120      13
     126      54     132      14     135      57      78      15     129      54
     132      19     144      60      36      20      99      15      21      22
     114      48      75      25     111      45      42      27     138      57
      78      29     114      48      51      30      87      84      12      33
     153      66     156      34     150      63      66      35     135      57
      60      38     153      66      63      43     102      18     105      45
     138      57      60      46      87      84       3      47     150      63
      36      48     132      54      48      50     117      51     123      51
     153      66      78      53     111      45       3      55     102      18
      12      58     147      63      66      59     135      57     138      61
     126      54      48      62     144      60      57      64     129      54
      48      66     120      51      48      70     123      51      48      73
     120      51     123      76     126      54     129      79     147      63
      36      80     105      18      12      81     117      51      48      82
     141      60      36      83     108      33      72      91     156      66
      63      92      96       0       6      94     141      60     144      95
     108      33      75      96      99      15      18      97     114      48
      54      98     147      63     150      99     141      60      57     100
%FLAG ANGLES_WITHOUT_HYDROGEN
%FORMAT(10I8)
      81      12      18       1      81       6       3       3      93      42
      39       4      90      39      42       7      12      18      15       8
      39      42      45       9      81       6       0      10      21      15
      18      11      45       3      84      16      33      75      27      17
      75      48      51      18      93      42      45      21      69      27
      30      23      12      84       3      24      30      21      15      26
      39       0       6      28       9      21      15      31      72      30
      27      32      72      30      21      36      27      75      48      37
      12      81       6      39      24      69      27      40      30      27
      75      41       6       3      84      42      42      45       3      44
      36      60      57      49       9      21      30      52      75      48
      54      54      24      78      66      56      33      72      30      57
      69      24      78      60      36      63      66      63      51      48
      54      65       9      24      69      67      45       3       6      68
      84      12      18      69      78      57      60      71      57      78
      66      72      69      27      75      74      90      39       0      75
      78      66      63      77      72      33      75      78      42      39
       0      84       0       6       3      85      24       9      21      86
      21      30      27      87       9      24      78      88      81      12
      84      89      24      78      57      90      33      75      48      93
      60      36      63     101
%FLAG DIHEDRALS_INC_HYDROGEN
%FORMAT(10I8)
     153      66      78      57       1      87      84       3       6       5
      99      15      18     105       6     108      33      75      48       7
     141      60      57     135      10     129      54      48      75      11
     156      66      63      36      14     147      63      66     153      15
     135      57      78      24      16     120      51      48      54      20
     126      54      48      75      21      99      15      18      12      23
     129      54      48      51      24      96       0       6       3      25
     141      60      36      63      28     129      54      48     114      30
     126      54      48      51      31     153      66      78      24      34
     150      63      66     153      37     126      54      48     114      38
     105      18      12      81      39      87      84       3      45      40
      99      15      21      30      41     141      60      57      78      42
     135      57      78      66      43     108      33      75      27      44
     105      18      12      84      45     144      60      57     138      47
      96       0       6      81      50     102      18      12      81      56
     156      66      78      57      57      96       0      39      90      59
      99      15      18     102      63     120      51      48      75      64
     111      45       3       6      66     150      63      66      78      67
     117      51      48      54      70      99      15      21       9      73
      87      84      12      81      76     114      48      75      33      77
     147      63      66     156      79     120      51      48     114      81
     123      51      48      54      82     144      60      36      63      85
     147      63      36      60      86     156      66      78      24      88
     102      18      12      84      95      96       0      39      42      96
     117      51      48      75      97     114      48      75      27      98
     132      54      48     114      99     105      18      15      21     106
     141      60      57     138     108     138      57      78      24     109
     123      51      48      75     110     153      66      63      36     111
     117      51      48     114     112     132      54      48      75     113
      87      84      12      18     118     144      60      57      78     119
     111      45      42      39     121     132      54      48      51     125
     144      60      57     135     126     111      45       3      84     127
     123      51      48     114     131     111      45      42      93     133
     150      63      66     156     134     138      57      60      36     135
     147      63      66      78     136     138      57      78      66     137
     135      57      60      36     141     102      18      15      21     144
     108      33      72      30     145     150      63      36      60     146
       6       0     -39     -96     148     108      72     -33     -75     149
     111      42     -45      -3     151      87      12     -84      -3     153
      99      21     -15     -18     158
%FLAG DIHEDRALS_WITHOUT_HYDROGEN
%FORMAT(10I8)
      60      36     -63      66       2      60      36      63      66       3
      30      72     -33      75       4       0       6      81      12       8
       0       6       3      45       9      12      84      -3       6      12
      60      57     -78      66      13      42      45       3      84      17
      69      27      75      48      18      72      30     -27      75      19
      30      27      75      48      22       9      24      69      27      26
      27      75      48      51      27      72      33     -75      27      29
      33      75      48      54      32      24      69      27      75      33
      81      12      18      15      35      33      72     -30      27      36
      69      24      78      66      46      93      42      45       3      48
       3      84      12      18      49      69      24       9      21      51
       6      81     -12      84      52       0      39     -42      45      53
      12      81      -6       3      54       0       6       3      84      55
      69      27     -30      21      58      90      39      42      93      60
      63      66      78      57      61       9      24      78      66      62
       9      21     -30      27      65       6      81      12      18      68
      81      12     -84       3      69      27      30      21      15      71
      24       9      21      30      72      39       0       6      81      74
      90      39      42      45      75      72      30      27      69      78
      36      60      57      78      80       9      21      30      72      83
      15      18      12      84      84      30      21      15      18      87
      21      15      18      12      89       0      39      42      93      90
      33      75     -27      30      91      42      45       3       6      92
      27      75      48      54      93      69      24      78      57      94
      63      36     -60      57     100      63      36     -60      57     101
      39      42      45       3     102      27      69      24      78     103
      24      69     -27      30     104      21      30      27      75     105
       6       0     -39      42     107      33      75      48      51     114
      81       6       3      45     115      81       6      -3      84     116
      24      78      57      60     117       6       0      39      90     120
      39       0      -6       3     122      24      78      66      63     123
      72      30      21      15     124       9      21      15      18     128
      36      63     -66      78     129      69      27      75      33     130
      24       9      21      15     132       9      24      78      57     138
      21       9      24      78     139      72      33      75      48     140
      21      30      72      33     142      45       3      84      12     143
      69      30     -27     -75     147      45       6      -3     -84     150
      72      21     -30     -27     152      33      27     -75     -48     154
      24      57     -78     -66     155      93      39     -42     -45     156
       0      39     -42     -90     157      81       0      -6      -3     159
       9      30     -21     -15     160      81      84     -12     -18     161
       9      69     -24     -78     162
%FLAG EXCLUDED_ATOMS_LIST
%FORMAT(10I8)
       2       3       5      14      15      16      28      29      31      32
      33       3       5       7      14      15      16      28      29      30
      32      33      38       5       7      14      15      16      28      29
      30      31      33      38       6       7       8       9      10      11
      20      23      24      25      27      34       6       7       8      16
      28      29      30      34      35      36       7       8       9      10
      11      25      28      29      34      35      36       8      11      28
      29      30      34      35      36       9      10      11      12      24
      25      26      27      34      35      36      10      11      20      21
      22      23      24      26      27      46      47      52      53      11
      12      17      18      19      24      25      26      27      37      39
      12      17      24      25      26      34      37      17      18      19
      24      25      26      37      39      20      21      22      23      27
      46      47      48      49      50      51      52      53      15      16
      28      31      32      33      38      16      29      31      32      33
      38      28      29      30      31      32      38      18      19      24
      25      26      37      39      40      41      42      43      44      45
      19      26      39      40      41      42      43      44      45      26
      39      40      41      42      43      44      45      21      22      23
      24      27      46      47      48      49      52      53      22      23
      27      46      47      48      49      50      51      23      27      48
      49      50      51      52      53      24      27      46      47      50
      51      52      53      25      26      27      26      37      37      39
      40      41      42      43      44      45      46      47      48      49
      50      51      52      53      29      30      33      35      36      30
      35      36      38       0      32      33      38       0      35      36
      36       0       0       0      40      41      42      43      44      45
      41      42      42       0      44      45      45       0      47      48
      49      48      49      49       0      51      52      53      52      53
      53       0
%FLAG HBOND_ACOEF
%FORMAT(5E16.8)

%FLAG HBOND_BCOEF
%FORMAT(5E16.8)

%FLAG HBCUT
%FORMAT(5E16.8)

%FLAG AMBER_ATOM_TYPE
%FORMAT(20a4)
cj  cn  cn  ng  cm  nk  ct  ck  cb  ck  cn  cm  oa  ci  ci  cj  ct  cw  cw  ct  
ab  ab  ct  ng  nj  nm  nl  nj  nm  hh  aa  aa  hb  hh  hi  hi  hd  hb  hi  hj  
hj  hj  hj  hj  hj  hi  hi  hi  hi  hi  hi  hi  hi  
%FLAG TREE_CHAIN_CLASSIFICATION
%FORMAT(20a4)
BLA BLA BLA BLA BLA BLA BLA BLA BLA BLA BLA BLA BLA BLA BLA BLA BLA BLA BLA BLA 
BLA BLA BLA BLA BLA BLA BLA BLA BLA BLA BLA BLA BLA BLA BLA BLA BLA BLA BLA BLA 
BLA BLA BLA BLA BLA BLA BLA BLA BLA BLA BLA BLA BLA 
%FLAG JOIN_ARRAY
%FORMAT(10I8)
       0       0       0       0       0       0       0       0       0       0
       0       0       0       0       0       0       0       0       0       0
       0       0       0       0       0       0       0       0       0       0
       0       0       0       0       0       0       0       0       0       0
       0       0       0       0       0       0       0       0       0       0
       0       0       0
%FLAG IROTAT
%FORMAT(10I8)
       0       0       0       0       0       0       0       0       0       0
       0       0       0       0       0       0       0       0       0       0
       0       0       0       0       0       0       0       0       0       0
       0       0       0       0       0       0       0       0       0       0
       0       0       0       0       0       0       0       0       0       0
       0       0       0
%FLAG RADIUS_SET
%FORMAT(1a80)
0                                                                               
%FLAG RADII
%FORMAT(5E16.8)
  0.00000000E+00  0.00000000E+00  0.00000000E+00  0.00000000E+00  0.00000000E+00
  0.00000000E+00  0.00000000E+00  0.00000000E+00  0.00000000E+00  0.00000000E+00
  0.00000000E+00  0.00000000E+00  0.00000000E+00  0.00000000E+00  0.00000000E+00
  0.00000000E+00  0.00000000E+00  0.00000000E+00  0.00000000E+00  0.00000000E+00
  0.00000000E+00  0.00000000E+00  0.00000000E+00  0.00000000E+00  0.00000000E+00
  0.00000000E+00  0.00000000E+00  0.00000000E+00  0.00000000E+00  0.00000000E+00
  0.00000000E+00  0.00000000E+00  0.00000000E+00  0.00000000E+00  0.00000000E+00
  0.00000000E+00  0.00000000E+00  0.00000000E+00  0.00000000E+00  0.00000000E+00
  0.00000000E+00  0.00000000E+00  0.00000000E+00  0.00000000E+00  0.00000000E+00
  0.00000000E+00  0.00000000E+00  0.00000000E+00  0.00000000E+00  0.00000000E+00
  0.00000000E+00  0.00000000E+00  0.00000000E+00
%FLAG SCREEN
%FORMAT(5E16.8)
  0.00000000E+00  0.00000000E+00  0.00000000E+00  0.00000000E+00  0.00000000E+00
  0.00000000E+00  0.00000000E+00  0.00000000E+00  0.00000000E+00  0.00000000E+00
  0.00000000E+00  0.00000000E+00  0.00000000E+00  0.00000000E+00  0.00000000E+00
  0.00000000E+00  0.00000000E+00  0.00000000E+00  0.00000000E+00  0.00000000E+00
  0.00000000E+00  0.00000000E+00  0.00000000E+00  0.00000000E+00  0.00000000E+00
  0.00000000E+00  0.00000000E+00  0.00000000E+00  0.00000000E+00  0.00000000E+00
  0.00000000E+00  0.00000000E+00  0.00000000E+00  0.00000000E+00  0.00000000E+00
  0.00000000E+00  0.00000000E+00  0.00000000E+00  0.00000000E+00  0.00000000E+00
  0.00000000E+00  0.00000000E+00  0.00000000E+00  0.00000000E+00  0.00000000E+00
  0.00000000E+00  0.00000000E+00  0.00000000E+00  0.00000000E+00  0.00000000E+00
  0.00000000E+00  0.00000000E+00  0.00000000E+00
%FLAG IPOL
%FORMAT(1I8)
       0
```
