## Supplementary material for "Discovery of molecular glues by modeling ternary complex conformational ensembles and thermodynamic stability": Small molecule parameters for CDK12-DDB1 molecular glues: 8BU5.frcmod

```
Created by ParmEd
MASS
cn    12.010
cw    12.010
ci    12.010
ck    12.010
ad    12.010
ab    12.010
cb    12.010
ct    12.010
oa    16.000
ae    12.010
cm    12.010
cj    12.010
nk    14.010
nj    14.010
ng    14.010
nm    14.010
nl    14.010
hi     1.008
aa    35.450
hh     1.008
hb     1.008
hj     1.008
hd     1.008

BOND
cn-cw    378.600   1.398
cn-ng    414.200   1.339
cn-nm    349.500   1.384
cw-nj    394.600   1.352
ci-nj    450.700   1.317
ci-nm    354.500   1.380
ci-hh    403.700   1.082
ck-ci    340.200   1.428
ck-ct    416.100   1.373
ck-nm    354.500   1.380
ci-hb    403.900   1.082
ad-nm    262.900   1.463
ad-hj    375.900   1.097
ab-ci    262.600   1.502
ab-nk    261.800   1.464
ab-hj    375.900   1.097
cn-nk    347.100   1.386
cb-ng    414.700   1.339
cb-nl    349.500   1.384
ct-nm    354.500   1.380
ct-hb    403.900   1.082
oa-ae    284.800   1.432
ab-ae    232.500   1.538
ab-nl    261.800   1.464
ae-hj    375.900   1.097
cw-cw    378.600   1.398
cw-cm    378.600   1.398
cw-nm    349.500   1.384
cm-cj    378.600   1.398
cm-hd    395.700   1.086
cj-cj    378.600   1.398
cj-aa    182.000   1.750
nk-hi    529.500   1.012
nj-nm    300.500   1.356
nm-hi    535.100   1.010

ANGLE
nj-ci-nm    115.500  112.220
hj-ab-nl     61.200  109.790
ng-cb-ng    110.000  125.790
ck-nm-ci     70.500  109.900
aa-cj-cj     72.100  119.390
ng-cn-cw     86.800  122.940
ab-nl-ab     65.100  114.510
cm-cw-nm     87.200  132.000
nl-ab-ae     83.500  110.460
aa-cj-cm     72.100  119.390
hj-ae-hj     38.800  108.460
hd-cm-cj     48.700  119.880
cm-cw-cw     65.700  120.000
hj-ad-nm     61.500  108.780
hj-ae-oa     62.400  109.780
cn-cw-cn     68.800  120.020
hj-ab-hj     38.800  108.460
ct-ck-nm     92.700  106.990
hb-ci-nj     64.300  118.470
cj-cj-cm     68.800  120.020
hj-ab-ae     46.900  109.560
hi-nm-ci     47.100  125.500
hj-ad-hj     38.800  108.460
cb-nl-ab     65.200  119.980
ng-cn-nm    107.600  127.090
nm-ci-ab     82.400  122.730
hi-nk-ab     46.400  115.990
cb-ng-cn     70.100  118.050
nj-cw-cm     87.600  125.500
hb-ct-ck     47.800  128.480
ci-nj-cw     74.600  104.880
hj-ae-ab     46.900  109.560
ng-cb-nl    111.500  119.110
ci-ck-ct     70.300  114.190
ci-ab-nk     83.900  112.340
hi-nk-cn     48.800  116.070
ck-nm-cn     69.400  113.150
hj-ab-ci     47.900  109.640
cw-cn-nk     86.200  120.950
ci-ck-nm     86.500  117.770
cw-cn-nm     87.200  118.340
hb-ct-nm     61.500  120.530
ct-nm-ad     63.700  126.460
ci-nm-cn     69.400  113.150
nj-cw-cn     87.600  125.500
ci-nm-cw     69.400  113.150
ae-oa-ae     66.300  112.480
nj-nm-ct     88.100  112.360
ci-nj-nm     93.800  103.820
hh-ci-nm     61.200  121.550
hi-nm-cw     47.000  125.540
cj-cm-cw     68.800  120.020
hj-ab-nk     61.200  109.790
hb-ci-ck     46.300  127.960
cw-cw-nm     87.200  108.000
nj-ci-ck     90.300  112.560
hh-ci-nj     62.500  125.520
nj-nm-ad     82.400  120.180
ng-cn-nk    112.100  116.940
cn-nk-ab     65.200  119.980
hd-cm-cw     48.700  119.880
nj-ci-ab     83.900  122.410
oa-ae-ab     85.300  107.970
nj-cw-cw     87.600  115.180
ck-ct-nm     92.700  106.990

DIHE
hb-ci-nj-nm    1     4.75000000  180.000   2.0    SCEE=1.2 SCNB=2.0
aa-cj-cm-cw    1     3.62500000  180.000   2.0    SCEE=1.2 SCNB=2.0
cb-ng-cn-nk    1     4.80000000  180.000   2.0    SCEE=1.2 SCNB=2.0
hi-nk-ab-hj    1     0.00000000  180.000   4.0    SCEE=1.2 SCNB=2.0
ck-ct-nm-ad    1     1.70000000  180.000   2.0    SCEE=1.2 SCNB=2.0
ng-cb-ng-cn    1     4.80000000  180.000   2.0    SCEE=1.2 SCNB=2.0
ng-cn-cw-cn    1     3.62500000  180.000   2.0    SCEE=1.2 SCNB=2.0
cj-cm-cw-cw    1     3.62500000  180.000   2.0    SCEE=1.2 SCNB=2.0
nj-cw-cn-ng    1     3.62500000  180.000   2.0    SCEE=1.2 SCNB=2.0
hj-ab-nl-ab    1     0.00000000  180.000   4.0    SCEE=1.2 SCNB=2.0
ct-ck-nm-ci    1     1.70000000  180.000   2.0    SCEE=1.2 SCNB=2.0
cm-cw-nj-ci    1     4.80000000  180.000   2.0    SCEE=1.2 SCNB=2.0
ci-ck-nm-ci    1     1.70000000  180.000   2.0    SCEE=1.2 SCNB=2.0
hj-ab-ae-oa    1     0.25000000    0.000   1.0    SCEE=1.2 SCNB=2.0
hi-nk-cn-ng    1     1.05000000  180.000   2.0    SCEE=1.2 SCNB=2.0
ng-cn-nm-ck    1     0.30000000  180.000   2.0    SCEE=1.2 SCNB=2.0
hi-nk-cn-cw    1     1.05000000  180.000   2.0    SCEE=1.2 SCNB=2.0
hj-ae-ab-nl    1     0.15560000    0.000   3.0    SCEE=1.2 SCNB=2.0
cw-cn-nk-ab    1     0.55000000  180.000   2.0    SCEE=1.2 SCNB=2.0
hj-ae-ab-hj    1     0.15560000    0.000   3.0    SCEE=1.2 SCNB=2.0
aa-cj-cj-cm    1     3.62500000  180.000   2.0    SCEE=1.2 SCNB=2.0
cb-ng-cn-cw    1     4.80000000  180.000   2.0    SCEE=1.2 SCNB=2.0
cm-cw-cw-cm    1     3.62500000  180.000   2.0    SCEE=1.2 SCNB=2.0
hj-ae-oa-ae    1     0.33700000    0.000   3.0    SCEE=1.2 SCNB=2.0
nj-cw-cn-nm    1     3.62500000  180.000   2.0    SCEE=1.2 SCNB=2.0
ng-cb-nl-ab    1     1.05000000  180.000   2.0    SCEE=1.2 SCNB=2.0
cb-nl-ab-ae    1     0.00000000  180.000   4.0    SCEE=1.2 SCNB=2.0
ct-ck-nm-cn    1     1.70000000  180.000   2.0    SCEE=1.2 SCNB=2.0
ci-ck-nm-cn    1     1.70000000  180.000   2.0    SCEE=1.2 SCNB=2.0
hh-ci-nm-cn    1     1.70000000  180.000   2.0    SCEE=1.2 SCNB=2.0
ci-nj-nm-ad    1     4.80000000  180.000   2.0    SCEE=1.2 SCNB=2.0
cn-ng-cb-nl    1     4.80000000  180.000   2.0    SCEE=1.2 SCNB=2.0
cm-cw-cw-nm    1     3.62500000  180.000   2.0    SCEE=1.2 SCNB=2.0
hj-ab-nk-cn    1    -0.33200000  180.000   2.0    SCEE=1.2 SCNB=2.0
cn-cw-cn-nm    1     3.62500000  180.000   2.0    SCEE=1.2 SCNB=2.0
cb-ng-cn-nm    1     4.80000000  180.000   2.0    SCEE=1.2 SCNB=2.0
cn-cw-nj-ci    1     4.80000000  180.000   2.0    SCEE=1.2 SCNB=2.0
nj-cw-cw-cm    1     3.62500000  180.000   2.0    SCEE=1.2 SCNB=2.0
ng-cn-nm-ci    1     0.30000000  180.000   2.0    SCEE=1.2 SCNB=2.0
hj-ad-nm-nj    1     0.00000000  180.000   4.0    SCEE=1.2 SCNB=2.0
cj-cj-cm-cw    1     3.62500000  180.000   2.0    SCEE=1.2 SCNB=2.0
hd-cm-cw-nm    1     3.62500000  180.000   2.0    SCEE=1.2 SCNB=2.0
oa-ae-ab-nl    1     0.15560000    0.000   3.0    SCEE=1.2 SCNB=2.0
ae-ab-nl-ab    1     0.00000000  180.000   4.0    SCEE=1.2 SCNB=2.0
hb-ct-ck-ci    1     4.00000000  180.000   2.0    SCEE=1.2 SCNB=2.0
hi-nm-cw-cm    1     0.30000000  180.000   2.0    SCEE=1.2 SCNB=2.0
nj-cw-cw-nm    1     3.62500000  180.000   2.0    SCEE=1.2 SCNB=2.0
ck-ci-nj-nm    1     4.75000000  180.000   2.0    SCEE=1.2 SCNB=2.0
ae-oa-ae-ab    1    -0.16000000  180.000  -2.0    SCEE=1.2 SCNB=2.0
ae-oa-ae-ab    1     0.24000000    0.000   3.0    SCEE=1.2 SCNB=2.0
nj-cw-cn-nk    1     3.62500000  180.000   2.0    SCEE=1.2 SCNB=2.0
nj-ci-ck-ct    1     4.00000000  180.000   2.0    SCEE=1.2 SCNB=2.0
ci-nm-cn-cw    1     0.30000000  180.000   2.0    SCEE=1.2 SCNB=2.0
hb-ct-ck-nm    1     4.00000000  180.000   2.0    SCEE=1.2 SCNB=2.0
nj-ci-ab-nk    1     0.00000000  180.000   4.0    SCEE=1.2 SCNB=2.0
hb-ci-ck-ct    1     4.00000000  180.000   2.0    SCEE=1.2 SCNB=2.0
hj-ad-nm-ct    1     0.00000000  180.000   4.0    SCEE=1.2 SCNB=2.0
hd-cm-cw-cw    1     3.62500000  180.000   2.0    SCEE=1.2 SCNB=2.0
nj-nm-ct-ck    1     1.70000000  180.000   2.0    SCEE=1.2 SCNB=2.0
hj-ab-nl-cb    1    -0.33200000  180.000   2.0    SCEE=1.2 SCNB=2.0
hj-ab-ci-nm    1     0.00000000  180.000   4.0    SCEE=1.2 SCNB=2.0
nj-ci-ck-nm    1     4.00000000  180.000   2.0    SCEE=1.2 SCNB=2.0
nj-ci-nm-cn    1     1.70000000  180.000   2.0    SCEE=1.2 SCNB=2.0
cm-cw-nm-ci    1     0.30000000  180.000   2.0    SCEE=1.2 SCNB=2.0
hh-ci-nj-cw    1     4.75000000  180.000   2.0    SCEE=1.2 SCNB=2.0
hd-cm-cw-nj    1     3.62500000  180.000   2.0    SCEE=1.2 SCNB=2.0
hd-cm-cj-aa    1     3.62500000  180.000   2.0    SCEE=1.2 SCNB=2.0
cw-nj-ci-nm    1     4.75000000  180.000   2.0    SCEE=1.2 SCNB=2.0
cw-nm-ci-ab    1     1.70000000  180.000   2.0    SCEE=1.2 SCNB=2.0
hh-ci-nm-ck    1     1.70000000  180.000   2.0    SCEE=1.2 SCNB=2.0
hd-cm-cj-cj    1     3.62500000  180.000   2.0    SCEE=1.2 SCNB=2.0
hi-nm-cw-cw    1     0.30000000  180.000   2.0    SCEE=1.2 SCNB=2.0
cm-cj-cj-cm    1     3.62500000  180.000   2.0    SCEE=1.2 SCNB=2.0
nj-ci-nm-cw    1     1.70000000  180.000   2.0    SCEE=1.2 SCNB=2.0
hi-nm-ci-nj    1     1.70000000  180.000   2.0    SCEE=1.2 SCNB=2.0
hj-ab-ci-nj    1     0.00000000  180.000   4.0    SCEE=1.2 SCNB=2.0
cw-nj-ci-ab    1     4.75000000  180.000   2.0    SCEE=1.2 SCNB=2.0
nj-cw-cm-cj    1     3.62500000  180.000   2.0    SCEE=1.2 SCNB=2.0
nk-ab-ci-nm    1     0.00000000  180.000   4.0    SCEE=1.2 SCNB=2.0
hb-ct-nm-nj    1     1.70000000  180.000   2.0    SCEE=1.2 SCNB=2.0
ci-ck-ct-nm    1     4.00000000  180.000   2.0    SCEE=1.2 SCNB=2.0
ng-cn-nk-ab    1     1.05000000  180.000   2.0    SCEE=1.2 SCNB=2.0
hi-nk-ab-ci    1     0.00000000  180.000   4.0    SCEE=1.2 SCNB=2.0
nm-ct-ck-nm    1     4.00000000  180.000   2.0    SCEE=1.2 SCNB=2.0
aa-cj-cj-aa    1     3.62500000  180.000   2.0    SCEE=1.2 SCNB=2.0
hb-ci-ck-nm    1     4.00000000  180.000   2.0    SCEE=1.2 SCNB=2.0
ci-nj-nm-ct    1     4.80000000  180.000   2.0    SCEE=1.2 SCNB=2.0
hb-ct-nm-ad    1     1.70000000  180.000   2.0    SCEE=1.2 SCNB=2.0
ci-nj-cw-cw    1     4.80000000  180.000   2.0    SCEE=1.2 SCNB=2.0
hi-nm-ci-ab    1     1.70000000  180.000   2.0    SCEE=1.2 SCNB=2.0
nj-ci-nm-ck    1     1.70000000  180.000   2.0    SCEE=1.2 SCNB=2.0
cn-cw-cn-nk    1     3.62500000  180.000   2.0    SCEE=1.2 SCNB=2.0
ck-nm-cn-cw    1     0.30000000  180.000   2.0    SCEE=1.2 SCNB=2.0
cn-nk-ab-ci    1     0.00000000  180.000   4.0    SCEE=1.2 SCNB=2.0
cj-cm-cw-nm    1     3.62500000  180.000   2.0    SCEE=1.2 SCNB=2.0
ci-nm-cw-cw    1     0.30000000  180.000   2.0    SCEE=1.2 SCNB=2.0

IMPROPER
aa-cj-cj-cm     1.10000000  180.000   2.0
hh-nj-ci-nm     1.10000000  180.000   2.0
cj-cw-cm-hd     1.10000000  180.000   2.0
ck-hb-ci-nj     1.10000000  180.000   2.0
ck-hb-ct-nm     1.10000000  180.000   2.0
ci-ct-ck-nm     1.10000000  180.000   2.0
ad-ct-nm-nj     1.10000000  180.000   2.0
cw-ng-cn-nk     1.10000000  180.000   2.0
cm-cw-cw-nj     1.10000000  180.000   2.0
cn-cn-cw-nj     1.10000000  180.000   2.0
ci-cw-nm-hi     1.10000000  180.000   2.0
ab-nj-ci-nm     1.10000000  180.000   2.0
ci-ck-nm-cn     1.10000000  180.000   2.0
ab-cn-nk-hi     1.10000000  180.000   2.0
cw-ng-cn-nm     1.10000000  180.000   2.0
ng-ng-cb-nl     1.10000000  180.000   2.0
ab-ab-nl-cb     1.10000000  180.000   2.0
cm-cw-cw-nm     1.10000000  180.000   2.0

NONB
cn    1.86059309   0.09880000
cw    1.86059309   0.09880000
ci    1.86059309   0.09880000
ck    1.86059309   0.09880000
ad    1.90689465   0.10780000
ab    1.90689465   0.10780000
cb    1.86059309   0.09880000
ct    1.86059309   0.09880000
oa    1.77130124   0.07260000
ae    1.90689465   0.10780000
cm    1.86059309   0.09880000
cj    1.86059309   0.09880000
nk    1.84027653   0.15450000
nj    1.89931803   0.09410000
ng    1.89931803   0.09410000
nm    1.79919442   0.20420000
nl    1.79032697   0.21500000
hi    0.62100213   0.01000000
aa    1.94522673   0.26380000
hh    1.37350069   0.01610000
hb    1.42350637   0.01610000
hj    1.35930154   0.02080000
hd    1.47351205   0.01610000
```
