## Supplementary material for "Discovery of molecular glues by modeling ternary complex conformational ensembles and thermodynamic stability": Small molecule parameters for CDK12-DDB1 molecular glues: 8BU5.parm7

```
%VERSION  VERSION_STAMP = V0001.000  DATE = 11/19/25  12:51:28
%FLAG TITLE
%FORMAT(20a4)

%FLAG POINTERS
%FORMAT(10I8)
      54      23      20      39      45      57      74      94       0       0
     293       1      39      57      94      59     102     168       1       0
       0       0       0       0       0       0       0       0      54       0
       0
%FLAG ATOM_NAME
%FORMAT(20a4)
C1  C2  C3  C4  C5  C6  C7  C8  C9  C10 O1  C11 C12 C13 C14 C15 C16 C17 C18 C19 
C20 C21 N1  N2  N3  N4  N5  N6  N7  N8  N9  N10 H1  Cl1 Cl2 H2  H3  H4  H5  H6  
H7  H8  H9  H10 H11 H12 H13 H14 H15 H16 H17 H18 H19 H20 
%FLAG CHARGE
%FORMAT(5E16.8)
  7.07825841E+00  1.10505521E+00  1.11662852E+00  1.70722698E+00 -4.80104097E-01
 -4.44290895E+00  3.33335626E+00  1.04944797E+01  1.44846662E+01 -3.77185945E+00
 -8.96419862E+00  1.34175419E+00  4.43050282E+00  4.43050282E+00  1.34175419E+00
  3.13431031E+00  1.44309496E+00  4.22630714E+00 -5.05526077E+00  1.84792953E+00
  1.79351465E+00 -4.84889596E+00 -1.25508978E+01 -8.93839232E+00 -1.23283293E+01
 -1.23425342E+01 -9.21070728E+00 -1.55822017E+00 -9.60650160E+00 -7.74217413E+00
  4.18347441E+00 -3.99120506E+00  5.49659638E+00 -2.00983790E+00 -2.05737696E+00
  3.02022277E+00  3.13266579E+00  2.19508995E+00  2.19508995E+00  2.19508995E+00
  1.19881112E+00  1.19881112E+00  2.87401045E+00  1.00596256E+00  1.00596256E+00
  2.38614661E-01  2.38614661E-01  2.38614661E-01  2.38614661E-01  1.00596256E+00
  1.00596256E+00  3.21454340E+00  3.56194608E+00  7.14540228E+00
%FLAG ATOMIC_NUMBER
%FORMAT(10I8)
       6       6       6       6       6       6       6       6       6       6
       8       6       6       6       6       6       6       6       6       6
       6       6       7       7       7       7       7       7       7       7
       7       7       1      17      17       1       1       1       1       1
       1       1       1       1       1       1       1       1       1       1
       1       1       1       1
%FLAG MASS
%FORMAT(5E16.8)
  1.20100000E+01  1.20100000E+01  1.20100000E+01  1.20100000E+01  1.20100000E+01
  1.20100000E+01  1.20100000E+01  1.20100000E+01  1.20100000E+01  1.20100000E+01
  1.60000000E+01  1.20100000E+01  1.20100000E+01  1.20100000E+01  1.20100000E+01
  1.20100000E+01  1.20100000E+01  1.20100000E+01  1.20100000E+01  1.20100000E+01
  1.20100000E+01  1.20100000E+01  1.40100000E+01  1.40100000E+01  1.40100000E+01
  1.40100000E+01  1.40100000E+01  1.40100000E+01  1.40100000E+01  1.40100000E+01
  1.40100000E+01  1.40100000E+01  1.00800000E+00  3.54500000E+01  3.54500000E+01
  1.00800000E+00  1.00800000E+00  1.00800000E+00  1.00800000E+00  1.00800000E+00
  1.00800000E+00  1.00800000E+00  1.00800000E+00  1.00800000E+00  1.00800000E+00
  1.00800000E+00  1.00800000E+00  1.00800000E+00  1.00800000E+00  1.00800000E+00
  1.00800000E+00  1.00800000E+00  1.00800000E+00  1.00800000E+00
%FLAG ATOM_TYPE_INDEX
%FORMAT(10I8)
       1       2       3       4       3       5       6       1       7       8
       9       6      10      10       6       3       2       2      11      12
      12      11      13      14      15      15      14      16      17      14
      16      16      18      19      19      20      21      22      22      22
      22      22      21      22      22      22      22      22      22      22
      22      23      23      18
%FLAG NUMBER_EXCLUDED_ATOMS
%FORMAT(10I8)
      14      12       8      11       7       7      12      11      13       8
      13      12       9       8       9      11      11      10       9       7
       6       5       7       5       4       3       2       5       8       6
       5       4       1       2       1       1       1       2       1       1
       2       1       1       3       2       1       1       3       2       1
       1       1       1       1
%FLAG NONBONDED_PARM_INDEX
%FORMAT(10I8)
       1       2       4       7      11      16      22      29      37      46
      56      67      79      92     106     121     137     154     172     191
     211     232     254       2       3       5       8      12      17      23
      30      38      47      57      68      80      93     107     122     138
     155     173     192     212     233     255       4       5       6       9
      13      18      24      31      39      48      58      69      81      94
     108     123     139     156     174     193     213     234     256       7
       8       9      10      14      19      25      32      40      49      59
      70      82      95     109     124     140     157     175     194     214
     235     257      11      12      13      14      15      20      26      33
      41      50      60      71      83      96     110     125     141     158
     176     195     215     236     258      16      17      18      19      20
      21      27      34      42      51      61      72      84      97     111
     126     142     159     177     196     216     237     259      22      23
      24      25      26      27      28      35      43      52      62      73
      85      98     112     127     143     160     178     197     217     238
     260      29      30      31      32      33      34      35      36      44
      53      63      74      86      99     113     128     144     161     179
     198     218     239     261      37      38      39      40      41      42
      43      44      45      54      64      75      87     100     114     129
     145     162     180     199     219     240     262      46      47      48
      49      50      51      52      53      54      55      65      76      88
     101     115     130     146     163     181     200     220     241     263
      56      57      58      59      60      61      62      63      64      65
      66      77      89     102     116     131     147     164     182     201
     221     242     264      67      68      69      70      71      72      73
      74      75      76      77      78      90     103     117     132     148
     165     183     202     222     243     265      79      80      81      82
      83      84      85      86      87      88      89      90      91     104
     118     133     149     166     184     203     223     244     266      92
      93      94      95      96      97      98      99     100     101     102
     103     104     105     119     134     150     167     185     204     224
     245     267     106     107     108     109     110     111     112     113
     114     115     116     117     118     119     120     135     151     168
     186     205     225     246     268     121     122     123     124     125
     126     127     128     129     130     131     132     133     134     135
     136     152     169     187     206     226     247     269     137     138
     139     140     141     142     143     144     145     146     147     148
     149     150     151     152     153     170     188     207     227     248
     270     154     155     156     157     158     159     160     161     162
     163     164     165     166     167     168     169     170     171     189
     208     228     249     271     172     173     174     175     176     177
     178     179     180     181     182     183     184     185     186     187
     188     189     190     209     229     250     272     191     192     193
     194     195     196     197     198     199     200     201     202     203
     204     205     206     207     208     209     210     230     251     273
     211     212     213     214     215     216     217     218     219     220
     221     222     223     224     225     226     227     228     229     230
     231     252     274     232     233     234     235     236     237     238
     239     240     241     242     243     244     245     246     247     248
     249     250     251     252     253     275     254     255     256     257
     258     259     260     261     262     263     264     265     266     267
     268     269     270     271     272     273     274     275     276
%FLAG RESIDUE_LABEL
%FORMAT(20a4)
LIG 
%FLAG RESIDUE_POINTER
%FORMAT(10I8)
       1
%FLAG BOND_FORCE_CONSTANT
%FORMAT(5E16.8)
  3.78600000E+02  4.14200000E+02  3.49500000E+02  3.78600000E+02  3.94600000E+02
  4.50700000E+02  3.54500000E+02  4.03700000E+02  3.40200000E+02  4.16100000E+02
  3.54500000E+02  4.50700000E+02  4.03900000E+02  2.62900000E+02  3.75900000E+02
  3.75900000E+02  3.75900000E+02  2.62600000E+02  2.61800000E+02  3.75900000E+02
  3.75900000E+02  3.47100000E+02  4.14200000E+02  4.14700000E+02  4.14700000E+02
  3.49500000E+02  3.54500000E+02  4.03900000E+02  2.84800000E+02  2.84800000E+02
  2.32500000E+02  2.61800000E+02  3.75900000E+02  3.75900000E+02  3.75900000E+02
  3.75900000E+02  2.32500000E+02  3.75900000E+02  3.75900000E+02  2.61800000E+02
  3.75900000E+02  3.75900000E+02  4.50700000E+02  3.54500000E+02  3.78600000E+02
  3.78600000E+02  3.49500000E+02  3.78600000E+02  3.94600000E+02  3.78600000E+02
  3.95700000E+02  3.78600000E+02  1.82000000E+02  3.78600000E+02  1.82000000E+02
  3.95700000E+02  5.29500000E+02  3.00500000E+02  5.35100000E+02
%FLAG BOND_EQUIL_VALUE
%FORMAT(5E16.8)
  1.39800000E+00  1.33900000E+00  1.38400000E+00  1.39800000E+00  1.35200000E+00
  1.31700000E+00  1.38000000E+00  1.08200000E+00  1.42800000E+00  1.37300000E+00
  1.38000000E+00  1.31700000E+00  1.08200000E+00  1.46300000E+00  1.09700000E+00
  1.09700000E+00  1.09700000E+00  1.50200000E+00  1.46400000E+00  1.09700000E+00
  1.09700000E+00  1.38600000E+00  1.33900000E+00  1.33900000E+00  1.33900000E+00
  1.38400000E+00  1.38000000E+00  1.08200000E+00  1.43200000E+00  1.43200000E+00
  1.53800000E+00  1.46400000E+00  1.09700000E+00  1.09700000E+00  1.09700000E+00
  1.09700000E+00  1.53800000E+00  1.09700000E+00  1.09700000E+00  1.46400000E+00
  1.09700000E+00  1.09700000E+00  1.31700000E+00  1.38000000E+00  1.39800000E+00
  1.39800000E+00  1.38400000E+00  1.39800000E+00  1.35200000E+00  1.39800000E+00
  1.08600000E+00  1.39800000E+00  1.75000000E+00  1.39800000E+00  1.75000000E+00
  1.08600000E+00  1.01200000E+00  1.35600000E+00  1.01000000E+00
%FLAG ANGLE_FORCE_CONSTANT
%FORMAT(5E16.8)
  1.15500000E+02  6.12000000E+01  1.10000000E+02  7.05000000E+01  7.21000000E+01
  8.68000000E+01  6.51000000E+01  8.72000000E+01  8.35000000E+01  7.21000000E+01
  3.88000000E+01  4.87000000E+01  6.57000000E+01  6.15000000E+01  6.24000000E+01
  3.88000000E+01  6.88000000E+01  3.88000000E+01  9.27000000E+01  6.43000000E+01
  6.88000000E+01  4.69000000E+01  4.71000000E+01  3.88000000E+01  6.52000000E+01
  1.07600000E+02  8.24000000E+01  4.64000000E+01  7.01000000E+01  7.21000000E+01
  8.76000000E+01  4.78000000E+01  8.35000000E+01  8.68000000E+01  4.69000000E+01
  7.46000000E+01  4.69000000E+01  1.11500000E+02  7.03000000E+01  8.39000000E+01
  4.88000000E+01  6.94000000E+01  4.79000000E+01  6.15000000E+01  4.69000000E+01
  8.62000000E+01  7.21000000E+01  6.15000000E+01  6.88000000E+01  3.88000000E+01
  8.65000000E+01  8.72000000E+01  6.15000000E+01  3.88000000E+01  6.37000000E+01
  4.79000000E+01  4.69000000E+01  7.46000000E+01  6.94000000E+01  7.01000000E+01
  8.76000000E+01  6.94000000E+01  6.63000000E+01  8.81000000E+01  9.38000000E+01
  4.69000000E+01  6.12000000E+01  4.70000000E+01  6.88000000E+01  6.12000000E+01
  4.63000000E+01  1.11500000E+02  6.12000000E+01  8.72000000E+01  9.03000000E+01
  1.15500000E+02  6.12000000E+01  6.25000000E+01  3.88000000E+01  8.24000000E+01
  1.12100000E+02  6.52000000E+01  4.87000000E+01  4.69000000E+01  6.24000000E+01
  6.12000000E+01  6.52000000E+01  8.39000000E+01  8.53000000E+01  6.12000000E+01
  8.76000000E+01  6.57000000E+01  8.76000000E+01  4.69000000E+01  4.87000000E+01
  3.88000000E+01  6.24000000E+01  9.27000000E+01  4.87000000E+01  6.88000000E+01
  6.24000000E+01  8.53000000E+01
%FLAG ANGLE_EQUIL_VALUE
%FORMAT(5E16.8)
  1.95860849E+00  1.91619699E+00  2.19544967E+00  1.91811685E+00  2.08374859E+00
  2.14570778E+00  1.99857653E+00  2.30383461E+00  1.92789069E+00  2.08374859E+00
  1.89298411E+00  2.09230071E+00  2.09439510E+00  1.89856916E+00  1.91602245E+00
  1.89298411E+00  2.09474417E+00  1.89298411E+00  1.86732777E+00  2.06769156E+00
  2.09474417E+00  1.91218273E+00  2.19038821E+00  1.89298411E+00  2.09404604E+00
  2.21813895E+00  2.14204259E+00  2.02440740E+00  2.06036118E+00  2.08374859E+00
  2.19038821E+00  2.24239902E+00  1.92789069E+00  2.14570778E+00  1.91218273E+00
  1.83050132E+00  1.91218273E+00  2.07886167E+00  1.99299147E+00  1.96070288E+00
  2.02580366E+00  1.97484005E+00  1.91357899E+00  1.89856916E+00  1.91218273E+00
  2.11097573E+00  2.08374859E+00  1.89856916E+00  2.09474417E+00  1.89298411E+00
  2.05547426E+00  2.06542264E+00  2.10364535E+00  1.89298411E+00  2.20714337E+00
  1.91357899E+00  1.91218273E+00  1.83050132E+00  1.97484005E+00  2.06036118E+00
  2.19038821E+00  1.97484005E+00  1.96314634E+00  1.96105195E+00  1.81200083E+00
  1.91218273E+00  2.12144771E+00  2.19108634E+00  2.09474417E+00  1.91619699E+00
  2.23332331E+00  2.07886167E+00  1.91619699E+00  1.88495559E+00  1.96454261E+00
  1.95860849E+00  1.91619699E+00  2.19073728E+00  1.89298411E+00  2.09753670E+00
  2.04098803E+00  2.09404604E+00  2.09230071E+00  1.91218273E+00  1.91602245E+00
  1.91619699E+00  2.09404604E+00  2.13645754E+00  1.88443199E+00  1.91619699E+00
  2.19038821E+00  2.09439510E+00  2.01027023E+00  1.91218273E+00  2.09230071E+00
  1.89298411E+00  1.91602245E+00  1.86732777E+00  2.09230071E+00  2.09474417E+00
  1.91602245E+00  1.88443199E+00
%FLAG DIHEDRAL_FORCE_CONSTANT
%FORMAT(5E16.8)
  4.75000000E+00  3.62500000E+00  4.80000000E+00  0.00000000E+00  1.70000000E+00
  4.80000000E+00  3.62500000E+00  3.62500000E+00  3.62500000E+00  0.00000000E+00
  3.62500000E+00  1.70000000E+00  4.80000000E+00  1.70000000E+00  3.62500000E+00
  2.50000000E-01  1.05000000E+00  3.00000000E-01  1.05000000E+00  0.00000000E+00
  1.55600000E-01  5.50000000E-01  1.55600000E-01  3.62500000E+00  4.80000000E+00
  3.62500000E+00  3.37000000E-01  3.62500000E+00  1.05000000E+00  0.00000000E+00
  1.70000000E+00  1.55600000E-01  1.70000000E+00  1.70000000E+00  4.80000000E+00
  4.80000000E+00  2.50000000E-01  3.62500000E+00 -3.32000000E-01  3.62500000E+00
  1.55600000E-01  4.80000000E+00  4.80000000E+00  3.62500000E+00  3.00000000E-01
  0.00000000E+00  2.50000000E-01  1.05000000E+00  3.62500000E+00  4.80000000E+00
  3.62500000E+00  3.37000000E-01  1.55600000E-01  0.00000000E+00  0.00000000E+00
  3.62500000E+00  4.00000000E+00  3.00000000E-01  3.62500000E+00  4.75000000E+00
 -1.60000000E-01  2.40000000E-01  3.62500000E+00  4.00000000E+00  3.00000000E-01
  4.00000000E+00  1.55600000E-01  0.00000000E+00  4.00000000E+00  0.00000000E+00
  1.55600000E-01  3.62500000E+00  1.70000000E+00 -3.32000000E-01  0.00000000E+00
  3.37000000E-01  4.00000000E+00  2.50000000E-01  1.70000000E+00  3.00000000E-01
  1.55600000E-01  4.80000000E+00 -1.60000000E-01  2.40000000E-01  4.75000000E+00
  3.62500000E+00  3.62500000E+00  4.75000000E+00  3.62500000E+00 -3.32000000E-01
  3.62500000E+00  3.62500000E+00  0.00000000E+00  1.70000000E+00  1.70000000E+00
  3.62500000E+00  3.00000000E-01  0.00000000E+00  1.55600000E-01 -3.32000000E-01
  3.62500000E+00  1.70000000E+00  4.75000000E+00  1.05000000E+00  1.70000000E+00
  0.00000000E+00  0.00000000E+00  1.55600000E-01 -3.32000000E-01  0.00000000E+00
  3.62500000E+00  3.62500000E+00  4.75000000E+00  3.62500000E+00  0.00000000E+00
 -3.32000000E-01  1.70000000E+00  4.00000000E+00  1.05000000E+00  3.37000000E-01
  1.55600000E-01  0.00000000E+00  4.80000000E+00  1.55600000E-01  0.00000000E+00
  0.00000000E+00  0.00000000E+00  1.05000000E+00  4.00000000E+00  0.00000000E+00
  3.62500000E+00  3.62500000E+00  4.00000000E+00  4.80000000E+00  1.70000000E+00
  4.80000000E+00  1.70000000E+00  1.70000000E+00  1.55600000E-01  4.80000000E+00
  3.62500000E+00  3.00000000E-01  0.00000000E+00  0.00000000E+00  0.00000000E+00
  1.55600000E-01  3.62500000E+00  3.00000000E-01  1.10000000E+00  1.10000000E+00
  1.10000000E+00  1.10000000E+00  1.10000000E+00  1.10000000E+00  1.10000000E+00
  1.10000000E+00  1.10000000E+00  1.10000000E+00  1.10000000E+00  1.10000000E+00
  1.10000000E+00  1.10000000E+00  1.10000000E+00  1.10000000E+00  1.10000000E+00
  1.10000000E+00  1.10000000E+00  1.10000000E+00
%FLAG DIHEDRAL_PERIODICITY
%FORMAT(5E16.8)
  2.00000000E+00  2.00000000E+00  2.00000000E+00  4.00000000E+00  2.00000000E+00
  2.00000000E+00  2.00000000E+00  2.00000000E+00  2.00000000E+00  4.00000000E+00
  2.00000000E+00  2.00000000E+00  2.00000000E+00  2.00000000E+00  2.00000000E+00
  1.00000000E+00  2.00000000E+00  2.00000000E+00  2.00000000E+00  4.00000000E+00
  3.00000000E+00  2.00000000E+00  3.00000000E+00  2.00000000E+00  2.00000000E+00
  2.00000000E+00  3.00000000E+00  2.00000000E+00  2.00000000E+00  4.00000000E+00
  2.00000000E+00  3.00000000E+00  2.00000000E+00  2.00000000E+00  2.00000000E+00
  2.00000000E+00  1.00000000E+00  2.00000000E+00  2.00000000E+00  2.00000000E+00
  3.00000000E+00  2.00000000E+00  2.00000000E+00  2.00000000E+00  2.00000000E+00
  4.00000000E+00  1.00000000E+00  2.00000000E+00  2.00000000E+00  2.00000000E+00
  2.00000000E+00  3.00000000E+00  3.00000000E+00  4.00000000E+00  4.00000000E+00
  2.00000000E+00  2.00000000E+00  2.00000000E+00  2.00000000E+00  2.00000000E+00
  2.00000000E+00  3.00000000E+00  2.00000000E+00  2.00000000E+00  2.00000000E+00
  2.00000000E+00  3.00000000E+00  4.00000000E+00  2.00000000E+00  4.00000000E+00
  3.00000000E+00  2.00000000E+00  2.00000000E+00  2.00000000E+00  4.00000000E+00
  3.00000000E+00  2.00000000E+00  1.00000000E+00  2.00000000E+00  2.00000000E+00
  3.00000000E+00  2.00000000E+00  2.00000000E+00  3.00000000E+00  2.00000000E+00
  2.00000000E+00  2.00000000E+00  2.00000000E+00  2.00000000E+00  2.00000000E+00
  2.00000000E+00  2.00000000E+00  4.00000000E+00  2.00000000E+00  2.00000000E+00
  2.00000000E+00  2.00000000E+00  4.00000000E+00  3.00000000E+00  2.00000000E+00
  2.00000000E+00  2.00000000E+00  2.00000000E+00  2.00000000E+00  2.00000000E+00
  4.00000000E+00  4.00000000E+00  3.00000000E+00  2.00000000E+00  4.00000000E+00
  2.00000000E+00  2.00000000E+00  2.00000000E+00  2.00000000E+00  4.00000000E+00
  2.00000000E+00  2.00000000E+00  2.00000000E+00  2.00000000E+00  3.00000000E+00
  3.00000000E+00  4.00000000E+00  2.00000000E+00  3.00000000E+00  4.00000000E+00
  4.00000000E+00  4.00000000E+00  2.00000000E+00  2.00000000E+00  4.00000000E+00
  2.00000000E+00  2.00000000E+00  2.00000000E+00  2.00000000E+00  2.00000000E+00
  2.00000000E+00  2.00000000E+00  2.00000000E+00  3.00000000E+00  2.00000000E+00
  2.00000000E+00  2.00000000E+00  4.00000000E+00  4.00000000E+00  4.00000000E+00
  3.00000000E+00  2.00000000E+00  2.00000000E+00  2.00000000E+00  2.00000000E+00
  2.00000000E+00  2.00000000E+00  2.00000000E+00  2.00000000E+00  2.00000000E+00
  2.00000000E+00  2.00000000E+00  2.00000000E+00  2.00000000E+00  2.00000000E+00
  2.00000000E+00  2.00000000E+00  2.00000000E+00  2.00000000E+00  2.00000000E+00
  2.00000000E+00  2.00000000E+00  2.00000000E+00
%FLAG DIHEDRAL_PHASE
%FORMAT(5E16.8)
  3.14159265E+00  3.14159265E+00  3.14159265E+00  3.14159265E+00  3.14159265E+00
  3.14159265E+00  3.14159265E+00  3.14159265E+00  3.14159265E+00  3.14159265E+00
  3.14159265E+00  3.14159265E+00  3.14159265E+00  3.14159265E+00  3.14159265E+00
  0.00000000E+00  3.14159265E+00  3.14159265E+00  3.14159265E+00  3.14159265E+00
  0.00000000E+00  3.14159265E+00  0.00000000E+00  3.14159265E+00  3.14159265E+00
  3.14159265E+00  0.00000000E+00  3.14159265E+00  3.14159265E+00  3.14159265E+00
  3.14159265E+00  0.00000000E+00  3.14159265E+00  3.14159265E+00  3.14159265E+00
  3.14159265E+00  0.00000000E+00  3.14159265E+00  3.14159265E+00  3.14159265E+00
  0.00000000E+00  3.14159265E+00  3.14159265E+00  3.14159265E+00  3.14159265E+00
  3.14159265E+00  0.00000000E+00  3.14159265E+00  3.14159265E+00  3.14159265E+00
  3.14159265E+00  0.00000000E+00  0.00000000E+00  3.14159265E+00  3.14159265E+00
  3.14159265E+00  3.14159265E+00  3.14159265E+00  3.14159265E+00  3.14159265E+00
  3.14159265E+00  0.00000000E+00  3.14159265E+00  3.14159265E+00  3.14159265E+00
  3.14159265E+00  0.00000000E+00  3.14159265E+00  3.14159265E+00  3.14159265E+00
  0.00000000E+00  3.14159265E+00  3.14159265E+00  3.14159265E+00  3.14159265E+00
  0.00000000E+00  3.14159265E+00  0.00000000E+00  3.14159265E+00  3.14159265E+00
  0.00000000E+00  3.14159265E+00  3.14159265E+00  0.00000000E+00  3.14159265E+00
  3.14159265E+00  3.14159265E+00  3.14159265E+00  3.14159265E+00  3.14159265E+00
  3.14159265E+00  3.14159265E+00  3.14159265E+00  3.14159265E+00  3.14159265E+00
  3.14159265E+00  3.14159265E+00  3.14159265E+00  0.00000000E+00  3.14159265E+00
  3.14159265E+00  3.14159265E+00  3.14159265E+00  3.14159265E+00  3.14159265E+00
  3.14159265E+00  3.14159265E+00  0.00000000E+00  3.14159265E+00  3.14159265E+00
  3.14159265E+00  3.14159265E+00  3.14159265E+00  3.14159265E+00  3.14159265E+00
  3.14159265E+00  3.14159265E+00  3.14159265E+00  3.14159265E+00  0.00000000E+00
  0.00000000E+00  3.14159265E+00  3.14159265E+00  0.00000000E+00  3.14159265E+00
  3.14159265E+00  3.14159265E+00  3.14159265E+00  3.14159265E+00  3.14159265E+00
  3.14159265E+00  3.14159265E+00  3.14159265E+00  3.14159265E+00  3.14159265E+00
  3.14159265E+00  3.14159265E+00  3.14159265E+00  0.00000000E+00  3.14159265E+00
  3.14159265E+00  3.14159265E+00  3.14159265E+00  3.14159265E+00  3.14159265E+00
  0.00000000E+00  3.14159265E+00  3.14159265E+00  3.14159265E+00  3.14159265E+00
  3.14159265E+00  3.14159265E+00  3.14159265E+00  3.14159265E+00  3.14159265E+00
  3.14159265E+00  3.14159265E+00  3.14159265E+00  3.14159265E+00  3.14159265E+00
  3.14159265E+00  3.14159265E+00  3.14159265E+00  3.14159265E+00  3.14159265E+00
  3.14159265E+00  3.14159265E+00  3.14159265E+00
%FLAG SCEE_SCALE_FACTOR
%FORMAT(5E16.8)
  1.20000000E+00  1.20000000E+00  1.20000000E+00  1.20000000E+00  1.20000000E+00
  1.20000000E+00  1.20000000E+00  1.20000000E+00  1.20000000E+00  1.20000000E+00
  1.20000000E+00  1.20000000E+00  1.20000000E+00  1.20000000E+00  1.20000000E+00
  1.20000000E+00  1.20000000E+00  1.20000000E+00  1.20000000E+00  1.20000000E+00
  1.20000000E+00  1.20000000E+00  1.20000000E+00  1.20000000E+00  1.20000000E+00
  1.20000000E+00  1.20000000E+00  1.20000000E+00  1.20000000E+00  1.20000000E+00
  1.20000000E+00  1.20000000E+00  1.20000000E+00  1.20000000E+00  1.20000000E+00
  1.20000000E+00  1.20000000E+00  1.20000000E+00  1.20000000E+00  1.20000000E+00
  1.20000000E+00  1.20000000E+00  1.20000000E+00  1.20000000E+00  1.20000000E+00
  1.20000000E+00  1.20000000E+00  1.20000000E+00  1.20000000E+00  1.20000000E+00
  1.20000000E+00  1.20000000E+00  1.20000000E+00  1.20000000E+00  1.20000000E+00
  1.20000000E+00  1.20000000E+00  1.20000000E+00  1.20000000E+00  1.20000000E+00
  1.20000000E+00  1.20000000E+00  1.20000000E+00  1.20000000E+00  1.20000000E+00
  1.20000000E+00  1.20000000E+00  1.20000000E+00  1.20000000E+00  1.20000000E+00
  1.20000000E+00  1.20000000E+00  1.20000000E+00  1.20000000E+00  1.20000000E+00
  1.20000000E+00  1.20000000E+00  1.20000000E+00  1.20000000E+00  1.20000000E+00
  1.20000000E+00  1.20000000E+00  1.20000000E+00  1.20000000E+00  1.20000000E+00
  1.20000000E+00  1.20000000E+00  1.20000000E+00  1.20000000E+00  1.20000000E+00
  1.20000000E+00  1.20000000E+00  1.20000000E+00  1.20000000E+00  1.20000000E+00
  1.20000000E+00  1.20000000E+00  1.20000000E+00  1.20000000E+00  1.20000000E+00
  1.20000000E+00  1.20000000E+00  1.20000000E+00  1.20000000E+00  1.20000000E+00
  1.20000000E+00  1.20000000E+00  1.20000000E+00  1.20000000E+00  1.20000000E+00
  1.20000000E+00  1.20000000E+00  1.20000000E+00  1.20000000E+00  1.20000000E+00
  1.20000000E+00  1.20000000E+00  1.20000000E+00  1.20000000E+00  1.20000000E+00
  1.20000000E+00  1.20000000E+00  1.20000000E+00  1.20000000E+00  1.20000000E+00
  1.20000000E+00  1.20000000E+00  1.20000000E+00  1.20000000E+00  1.20000000E+00
  1.20000000E+00  1.20000000E+00  1.20000000E+00  1.20000000E+00  1.20000000E+00
  1.20000000E+00  1.20000000E+00  1.20000000E+00  1.20000000E+00  1.20000000E+00
  1.20000000E+00  1.20000000E+00  1.20000000E+00  1.20000000E+00  1.20000000E+00
  1.20000000E+00  1.20000000E+00  1.20000000E+00  0.00000000E+00  0.00000000E+00
  0.00000000E+00  0.00000000E+00  0.00000000E+00  0.00000000E+00  0.00000000E+00
  0.00000000E+00  0.00000000E+00  0.00000000E+00  0.00000000E+00  0.00000000E+00
  0.00000000E+00  0.00000000E+00  0.00000000E+00  0.00000000E+00  0.00000000E+00
  0.00000000E+00  0.00000000E+00  0.00000000E+00
%FLAG SCNB_SCALE_FACTOR
%FORMAT(5E16.8)
  2.00000000E+00  2.00000000E+00  2.00000000E+00  2.00000000E+00  2.00000000E+00
  2.00000000E+00  2.00000000E+00  2.00000000E+00  2.00000000E+00  2.00000000E+00
  2.00000000E+00  2.00000000E+00  2.00000000E+00  2.00000000E+00  2.00000000E+00
  2.00000000E+00  2.00000000E+00  2.00000000E+00  2.00000000E+00  2.00000000E+00
  2.00000000E+00  2.00000000E+00  2.00000000E+00  2.00000000E+00  2.00000000E+00
  2.00000000E+00  2.00000000E+00  2.00000000E+00  2.00000000E+00  2.00000000E+00
  2.00000000E+00  2.00000000E+00  2.00000000E+00  2.00000000E+00  2.00000000E+00
  2.00000000E+00  2.00000000E+00  2.00000000E+00  2.00000000E+00  2.00000000E+00
  2.00000000E+00  2.00000000E+00  2.00000000E+00  2.00000000E+00  2.00000000E+00
  2.00000000E+00  2.00000000E+00  2.00000000E+00  2.00000000E+00  2.00000000E+00
  2.00000000E+00  2.00000000E+00  2.00000000E+00  2.00000000E+00  2.00000000E+00
  2.00000000E+00  2.00000000E+00  2.00000000E+00  2.00000000E+00  2.00000000E+00
  2.00000000E+00  2.00000000E+00  2.00000000E+00  2.00000000E+00  2.00000000E+00
  2.00000000E+00  2.00000000E+00  2.00000000E+00  2.00000000E+00  2.00000000E+00
  2.00000000E+00  2.00000000E+00  2.00000000E+00  2.00000000E+00  2.00000000E+00
  2.00000000E+00  2.00000000E+00  2.00000000E+00  2.00000000E+00  2.00000000E+00
  2.00000000E+00  2.00000000E+00  2.00000000E+00  2.00000000E+00  2.00000000E+00
  2.00000000E+00  2.00000000E+00  2.00000000E+00  2.00000000E+00  2.00000000E+00
  2.00000000E+00  2.00000000E+00  2.00000000E+00  2.00000000E+00  2.00000000E+00
  2.00000000E+00  2.00000000E+00  2.00000000E+00  2.00000000E+00  2.00000000E+00
  2.00000000E+00  2.00000000E+00  2.00000000E+00  2.00000000E+00  2.00000000E+00
  2.00000000E+00  2.00000000E+00  2.00000000E+00  2.00000000E+00  2.00000000E+00
  2.00000000E+00  2.00000000E+00  2.00000000E+00  2.00000000E+00  2.00000000E+00
  2.00000000E+00  2.00000000E+00  2.00000000E+00  2.00000000E+00  2.00000000E+00
  2.00000000E+00  2.00000000E+00  2.00000000E+00  2.00000000E+00  2.00000000E+00
  2.00000000E+00  2.00000000E+00  2.00000000E+00  2.00000000E+00  2.00000000E+00
  2.00000000E+00  2.00000000E+00  2.00000000E+00  2.00000000E+00  2.00000000E+00
  2.00000000E+00  2.00000000E+00  2.00000000E+00  2.00000000E+00  2.00000000E+00
  2.00000000E+00  2.00000000E+00  2.00000000E+00  2.00000000E+00  2.00000000E+00
  2.00000000E+00  2.00000000E+00  2.00000000E+00  0.00000000E+00  0.00000000E+00
  0.00000000E+00  0.00000000E+00  0.00000000E+00  0.00000000E+00  0.00000000E+00
  0.00000000E+00  0.00000000E+00  0.00000000E+00  0.00000000E+00  0.00000000E+00
  0.00000000E+00  0.00000000E+00  0.00000000E+00  0.00000000E+00  0.00000000E+00
  0.00000000E+00  0.00000000E+00  0.00000000E+00
%FLAG SOLTY
%FORMAT(5E16.8)
  0.00000000E+00
%FLAG LENNARD_JONES_ACOEF
%FORMAT(5E16.8)
  6.96520239E+05  6.96520239E+05  6.96520239E+05  6.96520239E+05  6.96520239E+05
  6.96520239E+05  6.96520239E+05  6.96520239E+05  6.96520239E+05  6.96520239E+05
  8.43937001E+05  8.43937001E+05  8.43937001E+05  8.43937001E+05  1.02070235E+06
  8.43937001E+05  8.43937001E+05  8.43937001E+05  8.43937001E+05  1.02070235E+06
  1.02070235E+06  6.96520239E+05  6.96520239E+05  6.96520239E+05  6.96520239E+05
  8.43937001E+05  8.43937001E+05  6.96520239E+05  6.96520239E+05  6.96520239E+05
  6.96520239E+05  6.96520239E+05  8.43937001E+05  8.43937001E+05  6.96520239E+05
  6.96520239E+05  4.46113359E+05  4.46113359E+05  4.46113359E+05  4.46113359E+05
  5.42495253E+05  5.42495253E+05  4.46113359E+05  4.46113359E+05  2.83664949E+05
  8.43937001E+05  8.43937001E+05  8.43937001E+05  8.43937001E+05  1.02070235E+06
  1.02070235E+06  8.43937001E+05  8.43937001E+05  5.42495253E+05  1.02070235E+06
  6.96520239E+05  6.96520239E+05  6.96520239E+05  6.96520239E+05  8.43937001E+05
  8.43937001E+05  6.96520239E+05  6.96520239E+05  4.46113359E+05  8.43937001E+05
  6.96520239E+05  6.96520239E+05  6.96520239E+05  6.96520239E+05  6.96520239E+05
  8.43937001E+05  8.43937001E+05  6.96520239E+05  6.96520239E+05  4.46113359E+05
  8.43937001E+05  6.96520239E+05  6.96520239E+05  8.15620509E+05  8.15620509E+05
  8.15620509E+05  8.15620509E+05  9.89044926E+05  9.89044926E+05  8.15620509E+05
  8.15620509E+05  5.21550297E+05  9.89044926E+05  8.15620509E+05  8.15620509E+05
  9.54740785E+05  7.69669425E+05  7.69669425E+05  7.69669425E+05  7.69669425E+05
  9.31152506E+05  9.31152506E+05  7.69669425E+05  7.69669425E+05  4.94464596E+05
  9.31152506E+05  7.69669425E+05  7.69669425E+05  9.01889407E+05  8.49418799E+05
  7.69669425E+05  7.69669425E+05  7.69669425E+05  7.69669425E+05  9.31152506E+05
  9.31152506E+05  7.69669425E+05  7.69669425E+05  4.94464596E+05  9.31152506E+05
  7.69669425E+05  7.69669425E+05  9.01889407E+05  8.49418799E+05  8.49418799E+05
  8.20118837E+05  8.20118837E+05  8.20118837E+05  8.20118837E+05  9.96156284E+05
  9.96156284E+05  8.20118837E+05  8.20118837E+05  5.22682889E+05  9.96156284E+05
  8.20118837E+05  8.20118837E+05  9.59292813E+05  9.08129323E+05  9.08129323E+05
  9.62393816E+05  8.17382971E+05  8.17382971E+05  8.17382971E+05  8.17382971E+05
  9.93194749E+05  9.93194749E+05  8.17382971E+05  8.17382971E+05  5.20559671E+05
  9.93194749E+05  8.17382971E+05  8.17382971E+05  9.55937126E+05  9.05376107E+05
  9.05376107E+05  9.58706426E+05  9.54963226E+05  1.71454859E+03  1.71454859E+03
  1.71454859E+03  1.71454859E+03  2.23574063E+03  2.23574063E+03  1.71454859E+03
  1.71454859E+03  9.46811057E+02  2.23574063E+03  1.71454859E+03  1.71454859E+03
  1.94264601E+03  2.01494582E+03  2.01494582E+03  1.82488503E+03  1.79183109E+03
  1.34733940E-01  1.49071476E+06  1.49071476E+06  1.49071476E+06  1.49071476E+06
  1.80030603E+06  1.80030603E+06  1.49071476E+06  1.49071476E+06  9.61068993E+05
  1.80030603E+06  1.49071476E+06  1.49071476E+06  1.74817590E+06  1.64274921E+06
  1.64274921E+06  1.76311864E+06  1.75839495E+06  4.18969114E+03  3.17159324E+06
  5.22182983E+04  5.22182983E+04  5.22182983E+04  5.22182983E+04  6.46899101E+04
  6.46899101E+04  5.22182983E+04  5.22182983E+04  3.19890101E+04  6.46899101E+04
  5.22182983E+04  5.22182983E+04  6.05433414E+04  5.87856267E+04  5.87856267E+04
  5.96459370E+04  5.91815014E+04  5.02838796E+01  1.16334715E+05  2.97257205E+03
  6.27750444E+04  6.27750444E+04  6.27750444E+04  6.27750444E+04  7.75676599E+04
  7.75676599E+04  6.27750444E+04  6.27750444E+04  3.86560757E+04  7.75676599E+04
  6.27750444E+04  6.27750444E+04  7.28672415E+04  7.05174246E+04  7.05174246E+04
  7.19582559E+04  7.14352196E+04  6.76830589E+01  1.39203315E+05  3.69103886E+03
  4.56560990E+03  5.63002159E+04  5.63002159E+04  5.63002159E+04  5.63002159E+04
  6.97988495E+04  6.97988495E+04  5.63002159E+04  5.63002159E+04  3.44378135E+04
  6.97988495E+04  5.63002159E+04  5.63002159E+04  6.52541963E+04  6.34206107E+04
  6.34206107E+04  6.42426491E+04  6.37327839E+04  5.24581743E+01  1.25598000E+05
  3.17499495E+03  3.94678397E+03  3.39010377E+03  7.52563085E+04  7.52563085E+04
  7.52563085E+04  7.52563085E+04  9.27576573E+04  9.27576573E+04  7.52563085E+04
  7.52563085E+04  4.65755286E+04  9.27576573E+04  7.52563085E+04  7.52563085E+04
  8.74530069E+04  8.43609200E+04  8.43609200E+04  8.65616387E+04  8.59759399E+04
  9.04508396E+01  1.66127435E+05  4.56560990E+03  5.62653418E+03  4.88720527E+03
  6.90923778E+03
%FLAG LENNARD_JONES_BCOEF
%FORMAT(5E16.8)
  5.24656839E+02  5.24656839E+02  5.24656839E+02  5.24656839E+02  5.24656839E+02
  5.24656839E+02  5.24656839E+02  5.24656839E+02  5.24656839E+02  5.24656839E+02
  5.90240405E+02  5.90240405E+02  5.90240405E+02  5.90240405E+02  6.63420570E+02
  5.90240405E+02  5.90240405E+02  5.90240405E+02  5.90240405E+02  6.63420570E+02
  6.63420570E+02  5.24656839E+02  5.24656839E+02  5.24656839E+02  5.24656839E+02
  5.90240405E+02  5.90240405E+02  5.24656839E+02  5.24656839E+02  5.24656839E+02
  5.24656839E+02  5.24656839E+02  5.90240405E+02  5.90240405E+02  5.24656839E+02
  5.24656839E+02  3.88755012E+02  3.88755012E+02  3.88755012E+02  3.88755012E+02
  4.38143943E+02  4.38143943E+02  3.88755012E+02  3.88755012E+02  2.87012719E+02
  5.90240405E+02  5.90240405E+02  5.90240405E+02  5.90240405E+02  6.63420570E+02
  6.63420570E+02  5.90240405E+02  5.90240405E+02  4.38143943E+02  6.63420570E+02
  5.24656839E+02  5.24656839E+02  5.24656839E+02  5.24656839E+02  5.90240405E+02
  5.90240405E+02  5.24656839E+02  5.24656839E+02  3.88755012E+02  5.90240405E+02
  5.24656839E+02  5.24656839E+02  5.24656839E+02  5.24656839E+02  5.24656839E+02
  5.90240405E+02  5.90240405E+02  5.24656839E+02  5.24656839E+02  3.88755012E+02
  5.90240405E+02  5.24656839E+02  5.24656839E+02  6.34885519E+02  6.34885519E+02
  6.34885519E+02  6.34885519E+02  7.14537155E+02  7.14537155E+02  6.34885519E+02
  6.34885519E+02  4.70050339E+02  7.14537155E+02  6.34885519E+02  6.34885519E+02
  7.68133976E+02  5.44839712E+02  5.44839712E+02  5.44839712E+02  5.44839712E+02
  6.12480830E+02  6.12480830E+02  5.44839712E+02  5.44839712E+02  4.04323661E+02
  6.12480830E+02  5.44839712E+02  5.44839712E+02  6.59532446E+02  5.65438976E+02
  5.44839712E+02  5.44839712E+02  5.44839712E+02  5.44839712E+02  6.12480830E+02
  6.12480830E+02  5.44839712E+02  5.44839712E+02  4.04323661E+02  6.12480830E+02
  5.44839712E+02  5.44839712E+02  6.59532446E+02  5.65438976E+02  5.65438976E+02
  6.82608292E+02  6.82608292E+02  6.82608292E+02  6.82608292E+02  7.68886720E+02
  7.68886720E+02  6.82608292E+02  6.82608292E+02  5.04541886E+02  7.68886720E+02
  6.82608292E+02  6.82608292E+02  8.25565711E+02  7.09602579E+02  7.09602579E+02
  8.86613371E+02  6.90305986E+02  6.90305986E+02  6.90305986E+02  6.90305986E+02
  7.77698942E+02  7.77698942E+02  6.90305986E+02  6.90305986E+02  5.10045624E+02
  7.77698942E+02  6.90305986E+02  6.90305986E+02  8.34807604E+02  7.17714187E+02
  7.17714187E+02  8.96388682E+02  9.06238586E+02  1.46823013E+01  1.46823013E+01
  1.46823013E+01  1.46823013E+01  1.71354453E+01  1.71354453E+01  1.46823013E+01
  1.46823013E+01  1.01017313E+01  1.71354453E+01  1.46823013E+01  1.46823013E+01
  1.74766807E+01  1.57238571E+01  1.57238571E+01  1.81619169E+01  1.82300619E+01
  7.34122443E-02  9.81149542E+02  9.81149542E+02  9.81149542E+02  9.81149542E+02
  1.10198720E+03  1.10198720E+03  9.81149542E+02  9.81149542E+02  7.29390549E+02
  1.10198720E+03  9.81149542E+02  9.81149542E+02  1.18815576E+03  1.01749371E+03
  1.01749371E+03  1.27939131E+03  1.29424508E+03  2.93386211E+01  1.82938929E+03
  9.12718930E+01  9.12718930E+01  9.12718930E+01  9.12718930E+01  1.03826790E+02
  1.03826790E+02  9.12718930E+01  9.12718930E+01  6.61410401E+01  1.03826790E+02
  9.12718930E+01  9.12718930E+01  1.09901034E+02  9.56686062E+01  9.56686062E+01
  1.16960935E+02  1.18015505E+02  1.59753674E+00  1.74144526E+02  1.38359546E+01
  1.00073529E+02  1.00073529E+02  1.00073529E+02  1.00073529E+02  1.13692417E+02
  1.13692417E+02  1.00073529E+02  1.00073529E+02  7.27075485E+01  1.13692417E+02
  1.00073529E+02  1.00073529E+02  1.20568748E+02  1.04780892E+02  1.04780892E+02
  1.28466743E+02  1.29658882E+02  1.85343113E+00  1.90493408E+02  1.54176166E+01
  1.71471653E+01  1.01039246E+02  1.01039246E+02  1.01039246E+02  1.01039246E+02
  1.14980622E+02  1.14980622E+02  1.01039246E+02  1.01039246E+02  7.31640553E+01
  1.14980622E+02  1.01039246E+02  1.01039246E+02  1.21641614E+02  1.05939628E+02
  1.05939628E+02  1.29411087E+02  1.30568041E+02  1.73961208E+00  1.92910510E+02
  1.52448732E+01  1.69970666E+01  1.67945418E+01  1.09571386E+02  1.09571386E+02
  1.09571386E+02  1.09571386E+02  1.24327168E+02  1.24327168E+02  1.09571386E+02
  1.09571386E+02  7.98085676E+01  1.24327168E+02  1.09571386E+02  1.09571386E+02
  1.32085748E+02  1.14605253E+02  1.14605253E+02  1.40900695E+02  1.42244193E+02
  2.14260822E+00  2.08101803E+02  1.71471653E+01  1.90354617E+01  1.89139653E+01
  2.10939544E+01
%FLAG BONDS_INC_HYDROGEN
%FORMAT(10I8)
       6     105       8      12     108      13      15     111      15      15
     114      16      15     117      17      18     120      20      18     123
      21      27     126      28      33     129      33      33     132      34
      36     135      35      36     138      36      39     141      38      39
     144      39      42     147      41      42     150      42      54     153
      51      63     156      56      66     159      57      93      96      59
%FLAG BONDS_WITHOUT_HYDROGEN
%FORMAT(10I8)
       0       3       1       0      75       2       0      81       3       3
      21       4       3      78       5       6      78       6       6      81
       7       9      12       9       9      27      10       9      81      11
      12      87      12      15      90      14      18      45      18      18
      66      19      21      66      22      21      72      23      24      72
      24      24      75      25      24      84      26      27      90      27
      30      36      29      30      39      30      33      36      31      33
      84      32      39      42      37      42      84      40      45      69
      43      45      93      44      48      51      45      48      54      46
      48      93      47      51      63      48      51      69      49      54
      57      50      57      60      52      57      99      53      60      63
      54      60     102      55      87      90      58
%FLAG ANGLES_INC_HYDROGEN
%FORMAT(10I8)
     132      33      84       2     135      36     138      11     153      54
      57      12     111      15      90      14     138      36      30      15
     141      39     144      16     120      18     123      18     108      12
      87      20     132      33      36      22      96      93      45      23
     111      15     114      24     159      66      18      28     126      27
       9      32     129      33      36      35     138      36      33      37
     159      66      21      41     123      18      45      43     114      15
      90      44     144      39      42      45     117      15      90      48
     114      15     117      50     126      27      90      53     147      42
     150      54     120      18      45      56     141      39      42      57
     147      42      39      66     105       6      81      67      96      93
      48      68     123      18      66      70     108      12       9      71
     147      42      84      73     120      18      66      77     105       6
      78      78     129      33     132      79     153      54      48      83
     150      42      39      84     144      39      30      85     129      33
      84      86     150      42      84      90     135      36      33      94
     156      63      60      95     111      15     117      96     141      39
      30      97     156      63      51      99     135      36      30     101
%FLAG ANGLES_WITHOUT_HYDROGEN
%FORMAT(10I8)
      78       6      81       1      72      24      75       3       9      81
       6       4     102      60      57       5      72      21       3       6
      33      84      42       7      54      48      93       8      84      42
      39       9     102      60      63      10      54      48      51      13
      21       3       0      17      27       9      81      19      57      60
      63      21      24      84      42      25      75       0      81      26
      93      45      18      27      24      72      21      29      99      57
      54      30      69      51      63      31      84      33      36      33
      75       0       3      34      45      69      51      36      75      24
      84      38      12       9      27      39      45      18      66      40
       9      81       0      42       3      21      66      46      99      57
      60      47      60      57      54      49      12       9      81      51
       3       0      81      52      27      90      15      55       6      78
       3      58       6      81       0      59      24      75       0      60
      78       3      21      61      45      93      48      62      36      30
      39      63      87      90      27      64      12      87      90      65
      57      54      48      69      72      24      84      72      51      48
      93      74      87      12       9      75      69      45      93      76
      87      90      15      80      72      21      66      81      21      66
      18      82      24      84      33      87      69      45      18      88
      30      36      33      89      78       3       0      91      63      51
      48      92      69      51      48      93       9      27      90      98
      60      63      51     100      30      39      42     102
%FLAG DIHEDRALS_INC_HYDROGEN
%FORMAT(10I8)
     108      12      87      90       1     159      66      18     120       4
     147      42      84      33      10     129      33      36      30      16
     159      66      21      72      17     159      66      21       3      19
     150      42      84      33      20     135      36      33      84      21
     138      36      33     132      23     144      39      30      36      27
     144      39      42      84      32       0      81       6     105      34
     147      42      39      30      37     123      18      66      21      39
     144      39      42     150      41     114      15      90      87      46
     150      42      39      30      47     153      54      48      93      51
     135      36      30      39      52     126      27       9      12      57
      96      93      48      54      58     126      27       9      81      66
     135      36      33     129      67     108      12       9      27      69
     117      15      90      27      70     138      36      33      84      71
     153      54      48      51      72     147      42      84      24      74
     123      18      45      93      75     138      36      30      39      76
     132      33      36      30      78     141      39      42      84      81
     105       6      78       3      85     156      63      51      69      86
     156      63      60     102      87     156      63      51      48      89
     120      18      66      21      90     153      54      57      99      91
     132      33      84      42      93     105       6      81       9      95
     153      54      57      60      96      96      93      48      51      97
     111      15      90      27      98     141      39      42     150      99
     150      42      84      24     100      96      93      45      69     105
     159      66      18     123     106     123      18      45      69     107
     144      39      42     147     108     132      33      84      24     109
     129      33      84      42     110     156      63      60      57     111
     129      33      84      24     116     126      27      90      87     117
     141      39      30      36     120     159      66      18      45     122
     138      36      33     129     124     117      15      90      87     125
     120      18      45      93     126     114      15      90      27     130
     108      12       9      81     133     126      27      90      15     135
      96      93      45      18     137     135      36      33     132     139
     111      15      90      87     144     120      18      45      69     145
     141      39      42     147     146     105      78      -6     -81     151
     156      60     -63     -51     152     108      87     -12      -9     153
     126       9     -27     -90     154     153      57     -54     -48     159
      96      45     -93     -48     161     159      21     -66     -18     164
%FLAG DIHEDRALS_WITHOUT_HYDROGEN
%FORMAT(10I8)
      99      57      54      48       2      24      72      21      66       3
       9      27      90      15       5      75      24      72      21       6
      75       0      -3      21       7      57      54      48      51       8
      75       0       3      78       9      60      63      51      48      11
      27       9      81       6      12      63      51      69      45      13
      12       9      81       6      14       0       3      21      72      15
      75       0      81       9      18       3      21      66      18      22
      99      57      60      63      24      24      72      21       3      25
      63      51      48      54      26      81       0      -3      78      28
      75      24      84      33      29      24      84      42      39      30
       0      81       9      27      31       0      81       9      12      33
      12      87      90      15      35      21      72      24      84      36
      63      51      48      93      38      81       0       3      21      40
      81       0      75      24      42      21       3      78       6      43
      69      51      48      54      44      75       0      81       6      45
      72      24      84      33      48      60      57     -54      48      49
       3       0     -75      24      50      30      39      42      84      53
      24      84      33      36      54      39      42      84      33      55
      57      60     -63      51      56      69      51     -48      93      59
       9      12     -87      90      60      36      30     -39      42      61
      36      30      39      42      62      78       3      21      66      63
      87      12      -9      27      64       3       0     -81       6      65
      69      45      18      66      68      87      90     -27       9      73
      87      12       9      81      77       0      81      -6      78      79
      54      48      93      45      80       0      75      24      84      82
      39      30     -36      33      83      39      30     -36      33      84
      51      69     -45      93      88     102      60      63      51      92
      48      93      45      18      94      63      60     -57      54     101
      69      45     -93      48     102       3      78      -6      81     103
      75      24      84      42     104     102      60      57      54     112
      51      69      45      18     113      69      51      63      60     114
      66      18      45      93     115      12       9     -27      90     118
      72      21      66      18     119      30      36     -33      84     121
       0       3     -78       6     123      36      33     -84      42     127
      72      24      84      42     128      90      27       9      81     129
     102      60      57      99     131      72      21       3      78     132
      12      87     -90      27     134      45      69     -51      48     136
      78       6      81       9     138       0      75     -24      72     140
       0       3      21      66     141       3       0      81       9     142
      21      66      18      45     143      57      54      48      93     147
      45      93     -48      51     148      99      60     -57     -54     149
     102      57     -60     -63     150      12      27      -9     -81     155
      87      27     -90     -15     156      72       3     -21     -66     157
      69      63     -51     -48     158       0       3     -21     -78     160
      69      93     -45     -18     162       0      81      -6      -9     163
      81       0      -3     -75     165      72      75     -24     -84     166
      24      33     -84     -42     167      54      51     -48     -93     168
%FLAG EXCLUDED_ATOMS_LIST
%FORMAT(10I8)
       2       3       4       5       8       9      10      23      25      26
      27      28      29      36       3       4       7       8       9      23
      25      26      27      28      36      54       4       5       8      10
      26      27      28      36       5       6      10      26      27      28
      30      31      36      37      43       6      10      28      30      31
      37      43      10      30      31      38      39      40      43       8
      16      17      18      23      24      25      32      33      41      42
      54       9      16      23      25      26      27      28      29      41
      42      54      12      13      14      15      23      25      26      28
      29      44      45      50      51      28      30      31      37      38
      39      40      43      12      13      14      15      29      44      45
      46      47      48      49      50      51      13      14      15      25
      26      29      44      45      46      47      50      51      14      15
      29      44      45      46      47      48      49      15      29      46
      47      48      49      50      51      25      26      29      44      45
      48      49      50      51      17      18      19      22      23      24
      32      33      41      42      54      18      19      20      21      22
      24      32      33      34      52      53      19      20      21      22
      24      32      33      35      52      53      20      21      22      24
      32      33      34      35      52      21      22      32      34      35
      52      53      22      24      34      35      52      53      24      32
      34      35      53      24      25      27      32      41      42      54
      32      33      41      42      53      26      27      29      54      27
      28      29      28      36      30      31      36      37      43      44
      45      46      47      48      49      50      51      31      37      38
      39      40      43      37      38      39      40      43      33      41
      42      52       0      35      52      53       0       0      39      40
      40       0      42      54      54       0      45      46      47      46
      47      47       0      49      50      51      50      51      51       0
       0       0       0
%FLAG HBOND_ACOEF
%FORMAT(5E16.8)

%FLAG HBOND_BCOEF
%FORMAT(5E16.8)

%FLAG HBCUT
%FORMAT(5E16.8)

%FLAG AMBER_ATOM_TYPE
%FORMAT(20a4)
cn  cw  ci  ck  ci  ad  ab  cn  cb  ct  oa  ab  ae  ae  ab  ci  cw  cw  cm  cj  
cj  cm  nk  nj  ng  ng  nj  nm  nl  nj  nm  nm  hi  aa  aa  hh  hb  hj  hj  hj  
hj  hj  hb  hj  hj  hj  hj  hj  hj  hj  hj  hd  hd  hi  
%FLAG TREE_CHAIN_CLASSIFICATION
%FORMAT(20a4)
BLA BLA BLA BLA BLA BLA BLA BLA BLA BLA BLA BLA BLA BLA BLA BLA BLA BLA BLA BLA 
BLA BLA BLA BLA BLA BLA BLA BLA BLA BLA BLA BLA BLA BLA BLA BLA BLA BLA BLA BLA 
BLA BLA BLA BLA BLA BLA BLA BLA BLA BLA BLA BLA BLA BLA 
%FLAG JOIN_ARRAY
%FORMAT(10I8)
       0       0       0       0       0       0       0       0       0       0
       0       0       0       0       0       0       0       0       0       0
       0       0       0       0       0       0       0       0       0       0
       0       0       0       0       0       0       0       0       0       0
       0       0       0       0       0       0       0       0       0       0
       0       0       0       0
%FLAG IROTAT
%FORMAT(10I8)
       0       0       0       0       0       0       0       0       0       0
       0       0       0       0       0       0       0       0       0       0
       0       0       0       0       0       0       0       0       0       0
       0       0       0       0       0       0       0       0       0       0
       0       0       0       0       0       0       0       0       0       0
       0       0       0       0
%FLAG RADIUS_SET
%FORMAT(1a80)
0                                                                               
%FLAG RADII
%FORMAT(5E16.8)
  0.00000000E+00  0.00000000E+00  0.00000000E+00  0.00000000E+00  0.00000000E+00
  0.00000000E+00  0.00000000E+00  0.00000000E+00  0.00000000E+00  0.00000000E+00
  0.00000000E+00  0.00000000E+00  0.00000000E+00  0.00000000E+00  0.00000000E+00
  0.00000000E+00  0.00000000E+00  0.00000000E+00  0.00000000E+00  0.00000000E+00
  0.00000000E+00  0.00000000E+00  0.00000000E+00  0.00000000E+00  0.00000000E+00
  0.00000000E+00  0.00000000E+00  0.00000000E+00  0.00000000E+00  0.00000000E+00
  0.00000000E+00  0.00000000E+00  0.00000000E+00  0.00000000E+00  0.00000000E+00
  0.00000000E+00  0.00000000E+00  0.00000000E+00  0.00000000E+00  0.00000000E+00
  0.00000000E+00  0.00000000E+00  0.00000000E+00  0.00000000E+00  0.00000000E+00
  0.00000000E+00  0.00000000E+00  0.00000000E+00  0.00000000E+00  0.00000000E+00
  0.00000000E+00  0.00000000E+00  0.00000000E+00  0.00000000E+00
%FLAG SCREEN
%FORMAT(5E16.8)
  0.00000000E+00  0.00000000E+00  0.00000000E+00  0.00000000E+00  0.00000000E+00
  0.00000000E+00  0.00000000E+00  0.00000000E+00  0.00000000E+00  0.00000000E+00
  0.00000000E+00  0.00000000E+00  0.00000000E+00  0.00000000E+00  0.00000000E+00
  0.00000000E+00  0.00000000E+00  0.00000000E+00  0.00000000E+00  0.00000000E+00
  0.00000000E+00  0.00000000E+00  0.00000000E+00  0.00000000E+00  0.00000000E+00
  0.00000000E+00  0.00000000E+00  0.00000000E+00  0.00000000E+00  0.00000000E+00
  0.00000000E+00  0.00000000E+00  0.00000000E+00  0.00000000E+00  0.00000000E+00
  0.00000000E+00  0.00000000E+00  0.00000000E+00  0.00000000E+00  0.00000000E+00
  0.00000000E+00  0.00000000E+00  0.00000000E+00  0.00000000E+00  0.00000000E+00
  0.00000000E+00  0.00000000E+00  0.00000000E+00  0.00000000E+00  0.00000000E+00
  0.00000000E+00  0.00000000E+00  0.00000000E+00  0.00000000E+00
%FLAG IPOL
%FORMAT(1I8)
       0
```
