## Supplementary material for "Discovery of molecular glues by modeling ternary complex conformational ensembles and thermodynamic stability": Small molecule parameters for CDK12-DDB1 molecular glues: 8BU5.xml

```
<ForceField>
  <Info>
    <DateGenerated>2025-11-19</DateGenerated>
  </Info>
  <AtomTypes>
    <Type element="C" name="cn" class="cn" mass="12.01"/>
    <Type element="C" name="cw" class="cw" mass="12.01"/>
    <Type element="C" name="ci" class="ci" mass="12.01"/>
    <Type element="C" name="ck" class="ck" mass="12.01"/>
    <Type element="C" name="ad" class="ad" mass="12.01"/>
    <Type element="C" name="ab" class="ab" mass="12.01"/>
    <Type element="C" name="cb" class="cb" mass="12.01"/>
    <Type element="C" name="ct" class="ct" mass="12.01"/>
    <Type element="O" name="oa" class="oa" mass="16.0"/>
    <Type element="C" name="ae" class="ae" mass="12.01"/>
    <Type element="C" name="cm" class="cm" mass="12.01"/>
    <Type element="C" name="cj" class="cj" mass="12.01"/>
    <Type element="N" name="nk" class="nk" mass="14.01"/>
    <Type element="N" name="nj" class="nj" mass="14.01"/>
    <Type element="N" name="ng" class="ng" mass="14.01"/>
    <Type element="N" name="nm" class="nm" mass="14.01"/>
    <Type element="N" name="nl" class="nl" mass="14.01"/>
    <Type element="H" name="hi" class="hi" mass="1.008"/>
    <Type element="Cl" name="aa" class="aa" mass="35.45"/>
    <Type element="H" name="hh" class="hh" mass="1.008"/>
    <Type element="H" name="hb" class="hb" mass="1.008"/>
    <Type element="H" name="hj" class="hj" mass="1.008"/>
    <Type element="H" name="hd" class="hd" mass="1.008"/>
  </AtomTypes>
  <Residues>
    <Residue name="LIG">
      <Atom name="C1" type="cn" charge="0.388439"/>
      <Atom name="C2" type="cw" charge="0.060643"/>
      <Atom name="C3" type="ci" charge="0.061278"/>
      <Atom name="C4" type="ck" charge="0.093689"/>
      <Atom name="C5" type="ci" charge="-0.026347"/>
      <Atom name="C6" type="ad" charge="-0.243817"/>
      <Atom name="C7" type="ab" charge="0.182927"/>
      <Atom name="C8" type="cn" charge="0.575914"/>
      <Atom name="C9" type="cb" charge="0.794887"/>
      <Atom name="C10" type="ct" charge="-0.206991"/>
      <Atom name="O1" type="oa" charge="-0.491936"/>
      <Atom name="C11" type="ab" charge="0.073633"/>
      <Atom name="C12" type="ae" charge="0.243136"/>
      <Atom name="C13" type="ae" charge="0.243136"/>
      <Atom name="C14" type="ab" charge="0.073633"/>
      <Atom name="C15" type="ci" charge="0.172004"/>
      <Atom name="C16" type="cw" charge="0.079194"/>
      <Atom name="C17" type="cw" charge="0.23193"/>
      <Atom name="C18" type="cm" charge="-0.277422"/>
      <Atom name="C19" type="cj" charge="0.10141"/>
      <Atom name="C20" type="cj" charge="0.098424"/>
      <Atom name="C21" type="cm" charge="-0.266097"/>
      <Atom name="N1" type="nk" charge="-0.688766"/>
      <Atom name="N2" type="nj" charge="-0.490519"/>
      <Atom name="N3" type="ng" charge="-0.676552"/>
      <Atom name="N4" type="ng" charge="-0.677331"/>
      <Atom name="N5" type="nj" charge="-0.505463"/>
      <Atom name="N6" type="nm" charge="-0.085512"/>
      <Atom name="N7" type="nl" charge="-0.527184"/>
      <Atom name="N8" type="nj" charge="-0.424874"/>
      <Atom name="N9" type="nm" charge="0.22958"/>
      <Atom name="N10" type="nm" charge="-0.219029"/>
      <Atom name="H1" type="hi" charge="0.301641"/>
      <Atom name="Cl1" type="aa" charge="-0.110296"/>
      <Atom name="Cl2" type="aa" charge="-0.112904"/>
      <Atom name="H2" type="hh" charge="0.165743"/>
      <Atom name="H3" type="hb" charge="0.171914"/>
      <Atom name="H4" type="hj" charge="0.120462"/>
      <Atom name="H5" type="hj" charge="0.120462"/>
      <Atom name="H6" type="hj" charge="0.120462"/>
      <Atom name="H7" type="hj" charge="0.065788"/>
      <Atom name="H8" type="hj" charge="0.065788"/>
      <Atom name="H9" type="hb" charge="0.157719"/>
      <Atom name="H10" type="hj" charge="0.055205"/>
      <Atom name="H11" type="hj" charge="0.055205"/>
      <Atom name="H12" type="hj" charge="0.013095"/>
      <Atom name="H13" type="hj" charge="0.013095"/>
      <Atom name="H14" type="hj" charge="0.013095"/>
      <Atom name="H15" type="hj" charge="0.013095"/>
      <Atom name="H16" type="hj" charge="0.055205"/>
      <Atom name="H17" type="hj" charge="0.055205"/>
      <Atom name="H18" type="hd" charge="0.176407"/>
      <Atom name="H19" type="hd" charge="0.195472"/>
      <Atom name="H20" type="hi" charge="0.392124"/>
      <Bond atomName1="C1" atomName2="C2"/>
      <Bond atomName1="C1" atomName2="N4"/>
      <Bond atomName1="C1" atomName2="N6"/>
      <Bond atomName1="C2" atomName2="C8"/>
      <Bond atomName1="C2" atomName2="N5"/>
      <Bond atomName1="C3" atomName2="N5"/>
      <Bond atomName1="C3" atomName2="N6"/>
      <Bond atomName1="C3" atomName2="H2"/>
      <Bond atomName1="C4" atomName2="C5"/>
      <Bond atomName1="C4" atomName2="C10"/>
      <Bond atomName1="C4" atomName2="N6"/>
      <Bond atomName1="C5" atomName2="N8"/>
      <Bond atomName1="C5" atomName2="H3"/>
      <Bond atomName1="C6" atomName2="N9"/>
      <Bond atomName1="C6" atomName2="H4"/>
      <Bond atomName1="C6" atomName2="H5"/>
      <Bond atomName1="C6" atomName2="H6"/>
      <Bond atomName1="C7" atomName2="C15"/>
      <Bond atomName1="C7" atomName2="N1"/>
      <Bond atomName1="C7" atomName2="H7"/>
      <Bond atomName1="C7" atomName2="H8"/>
      <Bond atomName1="C8" atomName2="N1"/>
      <Bond atomName1="C8" atomName2="N3"/>
      <Bond atomName1="C9" atomName2="N3"/>
      <Bond atomName1="C9" atomName2="N4"/>
      <Bond atomName1="C9" atomName2="N7"/>
      <Bond atomName1="C10" atomName2="N9"/>
      <Bond atomName1="C10" atomName2="H9"/>
      <Bond atomName1="O1" atomName2="C12"/>
      <Bond atomName1="O1" atomName2="C13"/>
      <Bond atomName1="C11" atomName2="C12"/>
      <Bond atomName1="C11" atomName2="N7"/>
      <Bond atomName1="C11" atomName2="H10"/>
      <Bond atomName1="C11" atomName2="H11"/>
      <Bond atomName1="C12" atomName2="H12"/>
      <Bond atomName1="C12" atomName2="H13"/>
      <Bond atomName1="C13" atomName2="C14"/>
      <Bond atomName1="C13" atomName2="H14"/>
      <Bond atomName1="C13" atomName2="H15"/>
      <Bond atomName1="C14" atomName2="N7"/>
      <Bond atomName1="C14" atomName2="H16"/>
      <Bond atomName1="C14" atomName2="H17"/>
      <Bond atomName1="C15" atomName2="N2"/>
      <Bond atomName1="C15" atomName2="N10"/>
      <Bond atomName1="C16" atomName2="C17"/>
      <Bond atomName1="C16" atomName2="C18"/>
      <Bond atomName1="C16" atomName2="N10"/>
      <Bond atomName1="C17" atomName2="C21"/>
      <Bond atomName1="C17" atomName2="N2"/>
      <Bond atomName1="C18" atomName2="C19"/>
      <Bond atomName1="C18" atomName2="H18"/>
      <Bond atomName1="C19" atomName2="C20"/>
      <Bond atomName1="C19" atomName2="Cl1"/>
      <Bond atomName1="C20" atomName2="C21"/>
      <Bond atomName1="C20" atomName2="Cl2"/>
      <Bond atomName1="C21" atomName2="H19"/>
      <Bond atomName1="N1" atomName2="H20"/>
      <Bond atomName1="N8" atomName2="N9"/>
      <Bond atomName1="N10" atomName2="H1"/>
    </Residue>
  </Residues>
  <HarmonicBondForce>
    <Bond class1="cn" class2="cw" length="0.1398" k="316812.48"/>
    <Bond class1="cn" class2="ng" length="0.1339" k="346602.55999999994"/>
    <Bond class1="cn" class2="nm" length="0.1384" k="292461.5999999999"/>
    <Bond class1="cw" class2="nj" length="0.13520000000000001" k="330201.27999999997"/>
    <Bond class1="ci" class2="nj" length="0.1317" k="377145.7599999999"/>
    <Bond class1="ci" class2="nm" length="0.13799999999999998" k="296645.5999999999"/>
    <Bond class1="ci" class2="hh" length="0.10820000000000002" k="337816.1599999999"/>
    <Bond class1="ck" class2="ci" length="0.1428" k="284679.3599999999"/>
    <Bond class1="ck" class2="ct" length="0.1373" k="348192.48"/>
    <Bond class1="ck" class2="nm" length="0.13799999999999998" k="296645.5999999999"/>
    <Bond class1="ci" class2="hb" length="0.10820000000000002" k="337983.5199999999"/>
    <Bond class1="ad" class2="nm" length="0.1463" k="219994.71999999994"/>
    <Bond class1="ad" class2="hj" length="0.1097" k="314553.11999999994"/>
    <Bond class1="ab" class2="ci" length="0.1502" k="219743.67999999996"/>
    <Bond class1="ab" class2="nk" length="0.1464" k="219074.23999999996"/>
    <Bond class1="ab" class2="hj" length="0.1097" k="314553.11999999994"/>
    <Bond class1="cn" class2="nk" length="0.1386" k="290453.27999999997"/>
    <Bond class1="cb" class2="ng" length="0.1339" k="347020.9599999999"/>
    <Bond class1="cb" class2="nl" length="0.1384" k="292461.5999999999"/>
    <Bond class1="ct" class2="nm" length="0.13799999999999998" k="296645.5999999999"/>
    <Bond class1="ct" class2="hb" length="0.10820000000000002" k="337983.5199999999"/>
    <Bond class1="oa" class2="ae" length="0.1432" k="238320.63999999996"/>
    <Bond class1="ab" class2="ae" length="0.15380000000000002" k="194555.99999999997"/>
    <Bond class1="ab" class2="nl" length="0.1464" k="219074.23999999996"/>
    <Bond class1="ae" class2="hj" length="0.1097" k="314553.11999999994"/>
    <Bond class1="cw" class2="cw" length="0.1398" k="316812.48"/>
    <Bond class1="cw" class2="cm" length="0.1398" k="316812.48"/>
    <Bond class1="cw" class2="nm" length="0.1384" k="292461.5999999999"/>
    <Bond class1="cm" class2="cj" length="0.1398" k="316812.48"/>
    <Bond class1="cm" class2="hd" length="0.10860000000000002" k="331121.75999999995"/>
    <Bond class1="cj" class2="cj" length="0.1398" k="316812.48"/>
    <Bond class1="cj" class2="aa" length="0.17500000000000002" k="152297.59999999998"/>
    <Bond class1="nk" class2="hi" length="0.10120000000000001" k="443085.5999999999"/>
    <Bond class1="nj" class2="nm" length="0.13560000000000003" k="251458.39999999997"/>
    <Bond class1="nm" class2="hi" length="0.101" k="447771.67999999993"/>
  </HarmonicBondForce>
  <HarmonicAngleForce>
    <Angle class1="nj" class2="ci" class3="nm" angle="1.9586084865880367" k="966.504"/>
    <Angle class1="hj" class2="ab" class3="nl" angle="1.9161969857645744" k="512.1216000000001"/>
    <Angle class1="ng" class2="cb" class3="ng" angle="2.1954496660836673" k="920.48"/>
    <Angle class1="ck" class2="nm" class3="ci" angle="1.9181168479417683" k="589.9440000000001"/>
    <Angle class1="aa" class2="cj" class3="cj" angle="2.08374859395603" k="603.3328"/>
    <Angle class1="ng" class2="cn" class3="cw" angle="2.145707782401829" k="726.3424"/>
    <Angle class1="ab" class2="nl" class3="ab" angle="1.9985765264587068" k="544.7568"/>
    <Angle class1="cm" class2="cw" class3="nm" angle="2.303834612632515" k="729.6896"/>
    <Angle class1="nl" class2="ab" class3="ae" angle="1.9278906917529364" k="698.7280000000001"/>
    <Angle class1="aa" class2="cj" class3="cm" angle="2.08374859395603" k="603.3328"/>
    <Angle class1="hj" class2="ae" class3="hj" angle="1.8929841067130497" k="324.6784"/>
    <Angle class1="hd" class2="cm" class3="cj" angle="2.092300707290802" k="407.52160000000003"/>
    <Angle class1="cm" class2="cw" class3="cw" angle="2.0943951023931953" k="549.7776"/>
    <Angle class1="hj" class2="ad" class3="nm" angle="1.8985691603194317" k="514.6320000000001"/>
    <Angle class1="hj" class2="ae" class3="oa" angle="1.916022452839375" k="522.1632"/>
    <Angle class1="cn" class2="cw" class3="cn" angle="2.094744168243594" k="575.7184"/>
    <Angle class1="hj" class2="ab" class3="hj" angle="1.8929841067130497" k="324.6784"/>
    <Angle class1="ct" class2="ck" class3="nm" angle="1.8673277667087331" k="775.7136"/>
    <Angle class1="hb" class2="ci" class3="nj" angle="2.0676915648376823" k="538.0624"/>
    <Angle class1="cj" class2="cj" class3="cm" angle="2.094744168243594" k="575.7184"/>
    <Angle class1="hj" class2="ab" class3="ae" angle="1.9121827284849875" k="392.4592"/>
    <Angle class1="hi" class2="nm" class3="ci" angle="2.1903882112528836" k="394.13280000000003"/>
    <Angle class1="hj" class2="ad" class3="hj" angle="1.8929841067130497" k="324.6784"/>
    <Angle class1="cb" class2="nl" class3="ab" angle="2.094046036542797" k="545.5936"/>
    <Angle class1="ng" class2="cn" class3="nm" angle="2.2181389463595935" k="900.3968"/>
    <Angle class1="nm" class2="ci" class3="ab" angle="2.1420425909726406" k="689.5232000000001"/>
    <Angle class1="hi" class2="nk" class3="ab" angle="2.0244073993882226" k="388.2752"/>
    <Angle class1="cb" class2="ng" class3="cn" angle="2.060361181979306" k="586.5968"/>
    <Angle class1="nj" class2="cw" class3="cm" angle="2.1903882112528836" k="733.0368"/>
    <Angle class1="hb" class2="ct" class3="ck" angle="2.2423990229623145" k="399.99039999999997"/>
    <Angle class1="ci" class2="nj" class3="cw" angle="1.8305013194916528" k="624.2528"/>
    <Angle class1="hj" class2="ae" class3="ab" angle="1.9121827284849875" k="392.4592"/>
    <Angle class1="ng" class2="cb" class3="nl" angle="2.078861672050446" k="933.032"/>
    <Angle class1="ci" class2="ck" class3="ct" angle="1.9929914728523248" k="588.2704"/>
    <Angle class1="ci" class2="ab" class3="nk" angle="1.96070288169043" k="702.0752000000001"/>
    <Angle class1="hi" class2="nk" class3="cn" angle="2.0258036627898184" k="408.3584"/>
    <Angle class1="ck" class2="nm" class3="cn" angle="1.974840048631584" k="580.7392000000001"/>
    <Angle class1="hj" class2="ab" class3="ci" angle="1.9135789918865829" k="400.8272"/>
    <Angle class1="cw" class2="cn" class3="nk" angle="2.1109757302871417" k="721.3216000000001"/>
    <Angle class1="ci" class2="ck" class3="nm" angle="2.055474260073722" k="723.832"/>
    <Angle class1="cw" class2="cn" class3="nm" angle="2.06542263681009" k="729.6896"/>
    <Angle class1="hb" class2="ct" class3="nm" angle="2.1036453474287655" k="514.6320000000001"/>
    <Angle class1="ct" class2="nm" class3="ad" angle="2.207143372072029" k="533.0416"/>
    <Angle class1="ci" class2="nm" class3="cn" angle="1.974840048631584" k="580.7392000000001"/>
    <Angle class1="nj" class2="cw" class3="cn" angle="2.1903882112528836" k="733.0368"/>
    <Angle class1="ci" class2="nm" class3="cw" angle="1.974840048631584" k="580.7392000000001"/>
    <Angle class1="ae" class2="oa" class3="ae" angle="1.9631463426432219" k="554.7984"/>
    <Angle class1="nj" class2="nm" class3="ct" angle="1.9610519475408286" k="737.2207999999999"/>
    <Angle class1="ci" class2="nj" class3="nm" angle="1.8120008294205128" k="784.9184"/>
    <Angle class1="hh" class2="ci" class3="nm" angle="2.1214477057991075" k="512.1216000000001"/>
    <Angle class1="hi" class2="nm" class3="cw" angle="2.1910863429536813" k="393.296"/>
    <Angle class1="cj" class2="cm" class3="cw" angle="2.094744168243594" k="575.7184"/>
    <Angle class1="hj" class2="ab" class3="nk" angle="1.9161969857645744" k="512.1216000000001"/>
    <Angle class1="hb" class2="ci" class3="ck" angle="2.233323310851944" k="387.4384"/>
    <Angle class1="cw" class2="cw" class3="nm" angle="1.8849555921538759" k="729.6896"/>
    <Angle class1="nj" class2="ci" class3="ck" angle="1.9645426060448175" k="755.6304"/>
    <Angle class1="hh" class2="ci" class3="nj" angle="2.1907372771032825" k="523.0"/>
    <Angle class1="nj" class2="nm" class3="ad" angle="2.0975366950467853" k="689.5232000000001"/>
    <Angle class1="ng" class2="cn" class3="nk" angle="2.040988027282169" k="938.0527999999999"/>
    <Angle class1="cn" class2="nk" class3="ab" angle="2.094046036542797" k="545.5936"/>
    <Angle class1="hd" class2="cm" class3="cw" angle="2.092300707290802" k="407.52160000000003"/>
    <Angle class1="nj" class2="ci" class3="ab" angle="2.1364575373662587" k="702.0752000000001"/>
    <Angle class1="oa" class2="ae" class3="ab" angle="1.8844319933782776" k="713.7904"/>
    <Angle class1="nj" class2="cw" class3="cw" angle="2.010270232447069" k="733.0368"/>
    <Angle class1="ck" class2="ct" class3="nm" angle="1.8673277667087331" k="775.7136"/>
  </HarmonicAngleForce>
  <PeriodicTorsionForce ordering="amber">
    <Proper class1="hb" class2="ci" class3="nj" class4="nm" periodicity1="2" phase1="3.141592653589793" k1="19.874000000000002"/>
    <Proper class1="aa" class2="cj" class3="cm" class4="cw" periodicity1="2" phase1="3.141592653589793" k1="15.167"/>
    <Proper class1="cb" class2="ng" class3="cn" class4="nk" periodicity1="2" phase1="3.141592653589793" k1="20.0832"/>
    <Proper class1="hi" class2="nk" class3="ab" class4="hj" periodicity1="4" phase1="3.141592653589793" k1="0.0"/>
    <Proper class1="ck" class2="ct" class3="nm" class4="ad" periodicity1="2" phase1="3.141592653589793" k1="7.1128"/>
    <Proper class1="ng" class2="cb" class3="ng" class4="cn" periodicity1="2" phase1="3.141592653589793" k1="20.0832"/>
    <Proper class1="ng" class2="cn" class3="cw" class4="cn" periodicity1="2" phase1="3.141592653589793" k1="15.167"/>
    <Proper class1="cj" class2="cm" class3="cw" class4="cw" periodicity1="2" phase1="3.141592653589793" k1="15.167"/>
    <Proper class1="nj" class2="cw" class3="cn" class4="ng" periodicity1="2" phase1="3.141592653589793" k1="15.167"/>
    <Proper class1="hj" class2="ab" class3="nl" class4="ab" periodicity1="4" phase1="3.141592653589793" k1="0.0"/>
    <Proper class1="ct" class2="ck" class3="nm" class4="ci" periodicity1="2" phase1="3.141592653589793" k1="7.1128"/>
    <Proper class1="cm" class2="cw" class3="nj" class4="ci" periodicity1="2" phase1="3.141592653589793" k1="20.0832"/>
    <Proper class1="ci" class2="ck" class3="nm" class4="ci" periodicity1="2" phase1="3.141592653589793" k1="7.1128"/>
    <Proper class1="hj" class2="ab" class3="ae" class4="oa" periodicity1="1" phase1="0.0" k1="1.046"/>
    <Proper class1="hi" class2="nk" class3="cn" class4="ng" periodicity1="2" phase1="3.141592653589793" k1="4.3932"/>
    <Proper class1="ng" class2="cn" class3="nm" class4="ck" periodicity1="2" phase1="3.141592653589793" k1="1.2552"/>
    <Proper class1="hi" class2="nk" class3="cn" class4="cw" periodicity1="2" phase1="3.141592653589793" k1="4.3932"/>
    <Proper class1="hj" class2="ae" class3="ab" class4="nl" periodicity1="3" phase1="0.0" k1="0.6510304"/>
    <Proper class1="cw" class2="cn" class3="nk" class4="ab" periodicity1="2" phase1="3.141592653589793" k1="2.3012"/>
    <Proper class1="hj" class2="ae" class3="ab" class4="hj" periodicity1="3" phase1="0.0" k1="0.6510304"/>
    <Proper class1="aa" class2="cj" class3="cj" class4="cm" periodicity1="2" phase1="3.141592653589793" k1="15.167"/>
    <Proper class1="cb" class2="ng" class3="cn" class4="cw" periodicity1="2" phase1="3.141592653589793" k1="20.0832"/>
    <Proper class1="cm" class2="cw" class3="cw" class4="cm" periodicity1="2" phase1="3.141592653589793" k1="15.167"/>
    <Proper class1="hj" class2="ae" class3="oa" class4="ae" periodicity1="3" phase1="0.0" k1="1.4100080000000002"/>
    <Proper class1="nj" class2="cw" class3="cn" class4="nm" periodicity1="2" phase1="3.141592653589793" k1="15.167"/>
    <Proper class1="ng" class2="cb" class3="nl" class4="ab" periodicity1="2" phase1="3.141592653589793" k1="4.3932"/>
    <Proper class1="cb" class2="nl" class3="ab" class4="ae" periodicity1="4" phase1="3.141592653589793" k1="0.0"/>
    <Proper class1="ct" class2="ck" class3="nm" class4="cn" periodicity1="2" phase1="3.141592653589793" k1="7.1128"/>
    <Proper class1="ci" class2="ck" class3="nm" class4="cn" periodicity1="2" phase1="3.141592653589793" k1="7.1128"/>
    <Proper class1="hh" class2="ci" class3="nm" class4="cn" periodicity1="2" phase1="3.141592653589793" k1="7.1128"/>
    <Proper class1="ci" class2="nj" class3="nm" class4="ad" periodicity1="2" phase1="3.141592653589793" k1="20.0832"/>
    <Proper class1="cn" class2="ng" class3="cb" class4="nl" periodicity1="2" phase1="3.141592653589793" k1="20.0832"/>
    <Proper class1="cm" class2="cw" class3="cw" class4="nm" periodicity1="2" phase1="3.141592653589793" k1="15.167"/>
    <Proper class1="hj" class2="ab" class3="nk" class4="cn" periodicity1="2" phase1="3.141592653589793" k1="-1.389088"/>
    <Proper class1="cn" class2="cw" class3="cn" class4="nm" periodicity1="2" phase1="3.141592653589793" k1="15.167"/>
    <Proper class1="cb" class2="ng" class3="cn" class4="nm" periodicity1="2" phase1="3.141592653589793" k1="20.0832"/>
    <Proper class1="cn" class2="cw" class3="nj" class4="ci" periodicity1="2" phase1="3.141592653589793" k1="20.0832"/>
    <Proper class1="nj" class2="cw" class3="cw" class4="cm" periodicity1="2" phase1="3.141592653589793" k1="15.167"/>
    <Proper class1="ng" class2="cn" class3="nm" class4="ci" periodicity1="2" phase1="3.141592653589793" k1="1.2552"/>
    <Proper class1="hj" class2="ad" class3="nm" class4="nj" periodicity1="4" phase1="3.141592653589793" k1="0.0"/>
    <Proper class1="cj" class2="cj" class3="cm" class4="cw" periodicity1="2" phase1="3.141592653589793" k1="15.167"/>
    <Proper class1="hd" class2="cm" class3="cw" class4="nm" periodicity1="2" phase1="3.141592653589793" k1="15.167"/>
    <Proper class1="oa" class2="ae" class3="ab" class4="nl" periodicity1="3" phase1="0.0" k1="0.6510304"/>
    <Proper class1="ae" class2="ab" class3="nl" class4="ab" periodicity1="4" phase1="3.141592653589793" k1="0.0"/>
    <Proper class1="hb" class2="ct" class3="ck" class4="ci" periodicity1="2" phase1="3.141592653589793" k1="16.736"/>
    <Proper class1="hi" class2="nm" class3="cw" class4="cm" periodicity1="2" phase1="3.141592653589793" k1="1.2552"/>
    <Proper class1="nj" class2="cw" class3="cw" class4="nm" periodicity1="2" phase1="3.141592653589793" k1="15.167"/>
    <Proper class1="ck" class2="ci" class3="nj" class4="nm" periodicity1="2" phase1="3.141592653589793" k1="19.874000000000002"/>
    <Proper class1="ae" class2="oa" class3="ae" class4="ab" periodicity1="2" phase1="3.141592653589793" k1="-0.66944" periodicity2="3" phase2="0.0" k2="1.00416"/>
    <Proper class1="nj" class2="cw" class3="cn" class4="nk" periodicity1="2" phase1="3.141592653589793" k1="15.167"/>
    <Proper class1="nj" class2="ci" class3="ck" class4="ct" periodicity1="2" phase1="3.141592653589793" k1="16.736"/>
    <Proper class1="ci" class2="nm" class3="cn" class4="cw" periodicity1="2" phase1="3.141592653589793" k1="1.2552"/>
    <Proper class1="hb" class2="ct" class3="ck" class4="nm" periodicity1="2" phase1="3.141592653589793" k1="16.736"/>
    <Proper class1="nj" class2="ci" class3="ab" class4="nk" periodicity1="4" phase1="3.141592653589793" k1="0.0"/>
    <Proper class1="hb" class2="ci" class3="ck" class4="ct" periodicity1="2" phase1="3.141592653589793" k1="16.736"/>
    <Proper class1="hj" class2="ad" class3="nm" class4="ct" periodicity1="4" phase1="3.141592653589793" k1="0.0"/>
    <Proper class1="hd" class2="cm" class3="cw" class4="cw" periodicity1="2" phase1="3.141592653589793" k1="15.167"/>
    <Proper class1="nj" class2="nm" class3="ct" class4="ck" periodicity1="2" phase1="3.141592653589793" k1="7.1128"/>
    <Proper class1="hj" class2="ab" class3="nl" class4="cb" periodicity1="2" phase1="3.141592653589793" k1="-1.389088"/>
    <Proper class1="hj" class2="ab" class3="ci" class4="nm" periodicity1="4" phase1="3.141592653589793" k1="0.0"/>
    <Proper class1="nj" class2="ci" class3="ck" class4="nm" periodicity1="2" phase1="3.141592653589793" k1="16.736"/>
    <Proper class1="nj" class2="ci" class3="nm" class4="cn" periodicity1="2" phase1="3.141592653589793" k1="7.1128"/>
    <Proper class1="cm" class2="cw" class3="nm" class4="ci" periodicity1="2" phase1="3.141592653589793" k1="1.2552"/>
    <Proper class1="hh" class2="ci" class3="nj" class4="cw" periodicity1="2" phase1="3.141592653589793" k1="19.874000000000002"/>
    <Proper class1="hd" class2="cm" class3="cw" class4="nj" periodicity1="2" phase1="3.141592653589793" k1="15.167"/>
    <Proper class1="hd" class2="cm" class3="cj" class4="aa" periodicity1="2" phase1="3.141592653589793" k1="15.167"/>
    <Proper class1="cw" class2="nj" class3="ci" class4="nm" periodicity1="2" phase1="3.141592653589793" k1="19.874000000000002"/>
    <Proper class1="cw" class2="nm" class3="ci" class4="ab" periodicity1="2" phase1="3.141592653589793" k1="7.1128"/>
    <Proper class1="hh" class2="ci" class3="nm" class4="ck" periodicity1="2" phase1="3.141592653589793" k1="7.1128"/>
    <Proper class1="hd" class2="cm" class3="cj" class4="cj" periodicity1="2" phase1="3.141592653589793" k1="15.167"/>
    <Proper class1="hi" class2="nm" class3="cw" class4="cw" periodicity1="2" phase1="3.141592653589793" k1="1.2552"/>
    <Proper class1="cm" class2="cj" class3="cj" class4="cm" periodicity1="2" phase1="3.141592653589793" k1="15.167"/>
    <Proper class1="nj" class2="ci" class3="nm" class4="cw" periodicity1="2" phase1="3.141592653589793" k1="7.1128"/>
    <Proper class1="hi" class2="nm" class3="ci" class4="nj" periodicity1="2" phase1="3.141592653589793" k1="7.1128"/>
    <Proper class1="hj" class2="ab" class3="ci" class4="nj" periodicity1="4" phase1="3.141592653589793" k1="0.0"/>
    <Proper class1="cw" class2="nj" class3="ci" class4="ab" periodicity1="2" phase1="3.141592653589793" k1="19.874000000000002"/>
    <Proper class1="nj" class2="cw" class3="cm" class4="cj" periodicity1="2" phase1="3.141592653589793" k1="15.167"/>
    <Proper class1="nk" class2="ab" class3="ci" class4="nm" periodicity1="4" phase1="3.141592653589793" k1="0.0"/>
    <Proper class1="hb" class2="ct" class3="nm" class4="nj" periodicity1="2" phase1="3.141592653589793" k1="7.1128"/>
    <Proper class1="ci" class2="ck" class3="ct" class4="nm" periodicity1="2" phase1="3.141592653589793" k1="16.736"/>
    <Proper class1="ng" class2="cn" class3="nk" class4="ab" periodicity1="2" phase1="3.141592653589793" k1="4.3932"/>
    <Proper class1="hi" class2="nk" class3="ab" class4="ci" periodicity1="4" phase1="3.141592653589793" k1="0.0"/>
    <Proper class1="nm" class2="ct" class3="ck" class4="nm" periodicity1="2" phase1="3.141592653589793" k1="16.736"/>
    <Proper class1="aa" class2="cj" class3="cj" class4="aa" periodicity1="2" phase1="3.141592653589793" k1="15.167"/>
    <Proper class1="hb" class2="ci" class3="ck" class4="nm" periodicity1="2" phase1="3.141592653589793" k1="16.736"/>
    <Proper class1="ci" class2="nj" class3="nm" class4="ct" periodicity1="2" phase1="3.141592653589793" k1="20.0832"/>
    <Proper class1="hb" class2="ct" class3="nm" class4="ad" periodicity1="2" phase1="3.141592653589793" k1="7.1128"/>
    <Proper class1="ci" class2="nj" class3="cw" class4="cw" periodicity1="2" phase1="3.141592653589793" k1="20.0832"/>
    <Proper class1="hi" class2="nm" class3="ci" class4="ab" periodicity1="2" phase1="3.141592653589793" k1="7.1128"/>
    <Proper class1="nj" class2="ci" class3="nm" class4="ck" periodicity1="2" phase1="3.141592653589793" k1="7.1128"/>
    <Proper class1="cn" class2="cw" class3="cn" class4="nk" periodicity1="2" phase1="3.141592653589793" k1="15.167"/>
    <Proper class1="ck" class2="nm" class3="cn" class4="cw" periodicity1="2" phase1="3.141592653589793" k1="1.2552"/>
    <Proper class1="cn" class2="nk" class3="ab" class4="ci" periodicity1="4" phase1="3.141592653589793" k1="0.0"/>
    <Proper class1="cj" class2="cm" class3="cw" class4="nm" periodicity1="2" phase1="3.141592653589793" k1="15.167"/>
    <Proper class1="ci" class2="nm" class3="cw" class4="cw" periodicity1="2" phase1="3.141592653589793" k1="1.2552"/>
    <Improper class1="cj" class2="aa" class3="cj" class4="cm" periodicity1="2" phase1="3.141592653589793" k1="4.6024"/>
    <Improper class1="ci" class2="hh" class3="nj" class4="nm" periodicity1="2" phase1="3.141592653589793" k1="4.6024"/>
    <Improper class1="cm" class2="cj" class3="cw" class4="hd" periodicity1="2" phase1="3.141592653589793" k1="4.6024"/>
    <Improper class1="ci" class2="ck" class3="hb" class4="nj" periodicity1="2" phase1="3.141592653589793" k1="4.6024"/>
    <Improper class1="ct" class2="ck" class3="hb" class4="nm" periodicity1="2" phase1="3.141592653589793" k1="4.6024"/>
    <Improper class1="ck" class2="ci" class3="ct" class4="nm" periodicity1="2" phase1="3.141592653589793" k1="4.6024"/>
    <Improper class1="nm" class2="ad" class3="ct" class4="nj" periodicity1="2" phase1="3.141592653589793" k1="4.6024"/>
    <Improper class1="cn" class2="cw" class3="ng" class4="nk" periodicity1="2" phase1="3.141592653589793" k1="4.6024"/>
    <Improper class1="cw" class2="cm" class3="cw" class4="nj" periodicity1="2" phase1="3.141592653589793" k1="4.6024"/>
    <Improper class1="cw" class2="cn" class3="cn" class4="nj" periodicity1="2" phase1="3.141592653589793" k1="4.6024"/>
    <Improper class1="nm" class2="ci" class3="cw" class4="hi" periodicity1="2" phase1="3.141592653589793" k1="4.6024"/>
    <Improper class1="ci" class2="ab" class3="nj" class4="nm" periodicity1="2" phase1="3.141592653589793" k1="4.6024"/>
    <Improper class1="nm" class2="ci" class3="ck" class4="cn" periodicity1="2" phase1="3.141592653589793" k1="4.6024"/>
    <Improper class1="nk" class2="ab" class3="cn" class4="hi" periodicity1="2" phase1="3.141592653589793" k1="4.6024"/>
    <Improper class1="cn" class2="cw" class3="ng" class4="nm" periodicity1="2" phase1="3.141592653589793" k1="4.6024"/>
    <Improper class1="cb" class2="ng" class3="ng" class4="nl" periodicity1="2" phase1="3.141592653589793" k1="4.6024"/>
    <Improper class1="nl" class2="ab" class3="ab" class4="cb" periodicity1="2" phase1="3.141592653589793" k1="4.6024"/>
    <Improper class1="cw" class2="cm" class3="cw" class4="nm" periodicity1="2" phase1="3.141592653589793" k1="4.6024"/>
  </PeriodicTorsionForce>
  <NonbondedForce coulomb14scale="0.8333333333333334" lj14scale="0.5">
    <UseAttributeFromResidue name="charge"/>
    <Atom class="cn" sigma="0.3315199997723546" epsilon="0.4133792"/>
    <Atom class="cw" sigma="0.3315199997723546" epsilon="0.4133792"/>
    <Atom class="ci" sigma="0.3315199997723546" epsilon="0.4133792"/>
    <Atom class="ck" sigma="0.3315199997723546" epsilon="0.4133792"/>
    <Atom class="ad" sigma="0.33976999986273415" epsilon="0.4510352"/>
    <Atom class="ab" sigma="0.33976999986273415" epsilon="0.4510352"/>
    <Atom class="cb" sigma="0.3315199997723546" epsilon="0.4133792"/>
    <Atom class="ct" sigma="0.3315199997723546" epsilon="0.4133792"/>
    <Atom class="oa" sigma="0.31561000083127877" epsilon="0.3037584"/>
    <Atom class="ae" sigma="0.33976999986273415" epsilon="0.4510352"/>
    <Atom class="cm" sigma="0.3315199997723546" epsilon="0.4133792"/>
    <Atom class="cj" sigma="0.3315199997723546" epsilon="0.4133792"/>
    <Atom class="nk" sigma="0.3279000003201503" epsilon="0.646428"/>
    <Atom class="nj" sigma="0.33841999965356695" epsilon="0.3937144"/>
    <Atom class="ng" sigma="0.33841999965356695" epsilon="0.3937144"/>
    <Atom class="nm" sigma="0.3205800004926503" epsilon="0.8543728"/>
    <Atom class="nl" sigma="0.31900000052501554" epsilon="0.89956"/>
    <Atom class="hi" sigma="0.11065000031588408" epsilon="0.04184"/>
    <Atom class="aa" sigma="0.3466000000498648" epsilon="1.1037392"/>
    <Atom class="hh" sigma="0.24473000081717433" epsilon="0.0673624"/>
    <Atom class="hb" sigma="0.25364000005952153" epsilon="0.0673624"/>
    <Atom class="hj" sigma="0.2421999999104378" epsilon="0.0870272"/>
    <Atom class="hd" sigma="0.26254999930186873" epsilon="0.0673624"/>
  </NonbondedForce>
</ForceField>
```
