## Supplementary material for "Discovery of molecular glues by modeling ternary complex conformational ensembles and thermodynamic stability": Small molecule parameters for CDK12-DDB1 molecular glues: 8BU9.frcmod

```
Created by ParmEd
MASS
ci    12.010
cn    12.010
cj    12.010
ct    12.010
aa    12.010
cb    12.010
cm    12.010
cw    12.010
ck    12.010
nj    14.010
ng    14.010
nl    14.010
hi     1.008
nk    14.010
oa    16.000
hj     1.008
hk     1.008
hd     1.008
hh     1.008
hb     1.008

BOND
ci-ci    378.600   1.398
ci-cj    378.600   1.398
ci-hd    395.700   1.086
cn-cj    250.300   1.516
cn-nj    261.800   1.464
cn-hj    375.900   1.097
ct-aa    232.500   1.538
ct-hk    375.900   1.097
aa-cn    232.500   1.538
aa-hk    375.900   1.097
cb-cm    378.600   1.398
cb-nj    347.100   1.386
cb-ng    414.200   1.339
cm-nl    349.500   1.384
cw-cn    232.500   1.538
cw-oa    293.400   1.423
cw-hj    375.900   1.097
cb-nk    349.500   1.384
ck-nl    354.500   1.380
ck-nk    354.500   1.380
ck-hh    403.500   1.082
ct-cn    232.500   1.538
cn-nk    262.900   1.463
nj-hi    529.500   1.012
nl-hi    535.100   1.010
oa-hb    563.500   0.973

ANGLE
ci-ci-ci     68.800  120.020
hk-ct-cn     46.800  109.800
ck-nk-cb     69.400  113.150
ng-cb-nj    112.100  116.940
cb-ng-cb     70.400  117.220
hk-ct-hk     39.000  107.580
hk-ct-aa     46.800  109.800
hj-cw-oa     62.500  110.260
hk-aa-cn     46.800  109.800
hi-nl-ck     47.100  125.500
hi-nl-cm     47.000  125.540
hh-ck-nk     61.200  121.550
ng-cb-ng    109.400  127.260
ci-cj-ci     68.800  120.020
hd-ci-ci     48.700  119.880
hk-aa-ct     46.800  109.800
nk-cn-ct     82.700  112.880
cb-cm-nl     87.200  132.000
hi-nj-cn     46.400  115.990
hj-cn-nj     61.200  109.790
cw-cn-aa     64.900  111.510
ct-aa-cn     64.900  111.510
ck-nl-cm     69.400  113.150
cb-nj-cn     65.200  119.980
hb-oa-cw     49.000  107.260
hk-aa-hk     39.000  107.580
ci-ci-cj     68.800  120.020
hj-cn-ct     46.900  109.560
ng-cb-nk    107.600  127.090
nk-ck-nl    115.900  106.600
nj-cn-aa     83.500  110.460
hj-cn-cj     47.500  109.560
cb-cm-cb     68.800  120.020
ck-nk-cn     63.700  126.460
hi-nj-cb     48.800  116.070
hj-cn-aa     46.900  109.560
hj-cw-cn     46.900  109.560
cm-cb-nj     86.200  120.950
hh-ck-nl     61.200  121.550
hj-cw-hj     38.800  108.460
ct-cn-ct     64.900  111.510
hj-cn-hj     38.800  108.460
hd-ci-cj     48.700  119.880
nj-cn-cw     83.500  110.460
hj-cn-nk     61.500  108.780
oa-cw-cn     84.600  110.190
hj-cn-cw     46.900  109.560
ci-cj-cn     65.600  120.770
ng-cb-cm     86.800  122.940
cm-cb-nk     87.200  118.340
cj-cn-nj     83.900  111.390
cb-nk-cn     64.200  124.360

DIHE
hi-nl-cm-cb    1     0.30000000  180.000   2.0    SCEE=1.2 SCNB=2.0
cb-nk-ck-nl    1     1.70000000  180.000   2.0    SCEE=1.2 SCNB=2.0
ci-ci-cj-ci    1     3.62500000  180.000   2.0    SCEE=1.2 SCNB=2.0
cm-nl-ck-nk    1     1.70000000  180.000   2.0    SCEE=1.2 SCNB=2.0
hh-ck-nk-cb    1     1.70000000  180.000   2.0    SCEE=1.2 SCNB=2.0
hk-ct-cn-hj    1     0.15560000    0.000   3.0    SCEE=1.2 SCNB=2.0
hj-cw-cn-nj    1     0.15560000    0.000   3.0    SCEE=1.2 SCNB=2.0
ng-cb-nj-cn    1     1.05000000  180.000   2.0    SCEE=1.2 SCNB=2.0
hk-ct-cn-ct    1     0.08000000    0.000   3.0    SCEE=1.2 SCNB=2.0
hb-oa-cw-hj    1     0.11300000    0.000   3.0    SCEE=1.2 SCNB=2.0
hj-cn-cj-ci    1     0.00000000  180.000   4.0    SCEE=1.2 SCNB=2.0
cj-cn-nj-cb    1     0.00000000  180.000   4.0    SCEE=1.2 SCNB=2.0
hj-cw-cn-aa    1     0.15560000    0.000   3.0    SCEE=1.2 SCNB=2.0
ng-cb-cm-nl    1     3.62500000  180.000   2.0    SCEE=1.2 SCNB=2.0
hd-ci-ci-hd    1     3.62500000  180.000   2.0    SCEE=1.2 SCNB=2.0
hb-oa-cw-cn    1     0.00000000  180.000   4.0    SCEE=1.2 SCNB=2.0
hh-ck-nl-cm    1     1.70000000  180.000   2.0    SCEE=1.2 SCNB=2.0
ng-cb-nk-cn    1     0.30000000  180.000   2.0    SCEE=1.2 SCNB=2.0
ng-cb-cm-cb    1     3.62500000  180.000   2.0    SCEE=1.2 SCNB=2.0
cb-cm-nl-ck    1     0.60300000  180.000   2.0    SCEE=1.2 SCNB=2.0
hi-nj-cn-cw    1     0.00000000  180.000   4.0    SCEE=1.2 SCNB=2.0
cb-nj-cn-aa    1     0.00000000  180.000   4.0    SCEE=1.2 SCNB=2.0
ci-ci-ci-cj    1     3.62500000  180.000   2.0    SCEE=1.2 SCNB=2.0
hi-nj-cn-cj    1     0.00000000  180.000   4.0    SCEE=1.2 SCNB=2.0
hk-ct-aa-hk    1     0.12000000    0.000   3.0    SCEE=1.2 SCNB=2.0
hk-aa-cn-cw    1     0.08000000    0.000   3.0    SCEE=1.2 SCNB=2.0
hk-ct-cn-nk    1     0.15560000    0.000   3.0    SCEE=1.2 SCNB=2.0
ng-cb-ng-cb    1     4.80000000  180.000   2.0    SCEE=1.2 SCNB=2.0
hk-ct-aa-cn    1     0.08000000    0.000   3.0    SCEE=1.2 SCNB=2.0
hd-ci-ci-ci    1     3.62500000  180.000   2.0    SCEE=1.2 SCNB=2.0
cb-ng-cb-nj    1     4.80000000  180.000   2.0    SCEE=1.2 SCNB=2.0
nl-ck-nk-cn    1     1.70000000  180.000   2.0    SCEE=1.2 SCNB=2.0
hi-nj-cn-hj    1     0.00000000  180.000   4.0    SCEE=1.2 SCNB=2.0
hj-cn-nj-cb    1    -0.33200000  180.000   2.0    SCEE=1.2 SCNB=2.0
hk-aa-cn-nj    1     0.15560000    0.000   3.0    SCEE=1.2 SCNB=2.0
nj-cb-cm-nl    1     3.62500000  180.000   2.0    SCEE=1.2 SCNB=2.0
ng-cb-nk-ck    1     0.30000000  180.000   2.0    SCEE=1.2 SCNB=2.0
cm-cb-nk-cn    1     0.30000000  180.000   2.0    SCEE=1.2 SCNB=2.0
cb-ng-cb-cm    1     4.80000000  180.000   2.0    SCEE=1.2 SCNB=2.0
hd-ci-ci-cj    1     3.62500000  180.000   2.0    SCEE=1.2 SCNB=2.0
hi-nj-cb-ng    1     1.05000000  180.000   2.0    SCEE=1.2 SCNB=2.0
hj-cn-cw-oa    1     0.25000000    0.000   1.0    SCEE=1.2 SCNB=2.0
cb-cm-cb-nj    1     3.62500000  180.000   2.0    SCEE=1.2 SCNB=2.0
hi-nl-ck-nk    1     1.70000000  180.000   2.0    SCEE=1.2 SCNB=2.0
oa-cw-cn-aa    1     0.21000000    0.000   3.0    SCEE=1.2 SCNB=2.0
hj-cn-nk-ck    1     0.00000000  180.000   4.0    SCEE=1.2 SCNB=2.0
hj-cw-cn-hj    1     0.15560000    0.000   3.0    SCEE=1.2 SCNB=2.0
cb-nk-cn-ct    1     0.00000000  180.000   4.0    SCEE=1.2 SCNB=2.0
hh-ck-nk-cn    1     1.70000000  180.000   2.0    SCEE=1.2 SCNB=2.0
ck-nk-cn-ct    1     0.00000000  180.000   4.0    SCEE=1.2 SCNB=2.0
cb-nj-cn-cw    1     0.00000000  180.000   4.0    SCEE=1.2 SCNB=2.0
ci-ci-ci-ci    1     3.62500000  180.000   2.0    SCEE=1.2 SCNB=2.0
nk-cb-cm-nl    1     3.62500000  180.000   2.0    SCEE=1.2 SCNB=2.0
hd-ci-cj-cn    1     3.62500000  180.000   2.0    SCEE=1.2 SCNB=2.0
hj-cn-aa-ct    1     0.15560000    0.000   3.0    SCEE=1.2 SCNB=2.0
ck-nk-cb-cm    1     0.60300000  180.000   2.0    SCEE=1.2 SCNB=2.0
hh-ck-nl-hi    1     1.70000000  180.000   2.0    SCEE=1.2 SCNB=2.0
ci-ci-cj-cn    1     3.62500000  180.000   2.0    SCEE=1.2 SCNB=2.0
cm-cb-nj-cn    1     0.55000000  180.000   2.0    SCEE=1.2 SCNB=2.0
ci-cj-cn-nj    1     0.00000000  180.000   4.0    SCEE=1.2 SCNB=2.0
hi-nj-cb-cm    1     1.05000000  180.000   2.0    SCEE=1.2 SCNB=2.0
oa-cw-cn-nj    1     0.15560000    0.000   3.0    SCEE=1.2 SCNB=2.0
hj-cn-nk-cb    1     0.00000000  180.000   4.0    SCEE=1.2 SCNB=2.0
cb-ng-cb-nk    1     4.80000000  180.000   2.0    SCEE=1.2 SCNB=2.0
hi-nj-cn-aa    1     0.00000000  180.000   4.0    SCEE=1.2 SCNB=2.0
cb-cm-cb-nk    1     3.62500000  180.000   2.0    SCEE=1.2 SCNB=2.0
ct-aa-cn-cw    1     0.11000000    0.000  -1.0    SCEE=1.2 SCNB=2.0
ct-aa-cn-cw    1     0.29000000  180.000  -2.0    SCEE=1.2 SCNB=2.0
ct-aa-cn-cw    1     0.13000000    0.000   3.0    SCEE=1.2 SCNB=2.0
nj-cn-aa-ct    1     0.21000000    0.000   3.0    SCEE=1.2 SCNB=2.0
hd-ci-cj-ci    1     3.62500000  180.000   2.0    SCEE=1.2 SCNB=2.0
hk-aa-cn-hj    1     0.15560000    0.000   3.0    SCEE=1.2 SCNB=2.0

IMPROPER
cb-cn-nj-hi     1.10000000  180.000   2.0
cb-cb-cm-nl     1.10000000  180.000   2.0
cm-ng-cb-nk     1.10000000  180.000   2.0
ci-ci-ci-hd     1.10000000  180.000   2.0
ci-cj-ci-hd     1.10000000  180.000   2.0
ci-ci-cj-cn     1.10000000  180.000   2.0
hh-nk-ck-nl     1.10000000  180.000   2.0
ck-cm-nl-hi     1.10000000  180.000   2.0
ng-ng-cb-nj     1.10000000  180.000   2.0
cb-ck-nk-cn     1.10000000  180.000   2.0
cm-ng-cb-nj     1.10000000  180.000   2.0

NONB
ci    1.86059309   0.09880000
cn    1.90689465   0.10780000
cj    1.86059309   0.09880000
ct    1.90689465   0.10780000
aa    1.90689465   0.10780000
cb    1.86059309   0.09880000
cm    1.86059309   0.09880000
cw    1.90689465   0.10780000
ck    1.86059309   0.09880000
nj    1.84027653   0.15450000
ng    1.89931803   0.09410000
nl    1.79919442   0.20420000
hi    0.62100213   0.01000000
nk    1.79919442   0.20420000
oa    1.82001609   0.09300000
hj    1.35930154   0.02080000
hk    1.45931291   0.02080000
hd    1.47351205   0.01610000
hh    1.37350069   0.01610000
hb    0.30188617   0.00470000
```
