## Supplementary material for "Discovery of molecular glues by modeling ternary complex conformational ensembles and thermodynamic stability": Small molecule parameters for CDK12-DDB1 molecular glues: 8BU9.parm7

```
%VERSION  VERSION_STAMP = V0001.000  DATE = 11/19/25  12:51:45
%FLAG TITLE
%FORMAT(20a4)

%FLAG POINTERS
%FORMAT(10I8)
      53      20      27      28      58      38      95      58       0       0
     282       1      28      38      58      55      96     153       1       0
       0       0       0       0       0       0       0       0      53       0
       0
%FLAG ATOM_NAME
%FORMAT(20a4)
C1  C2  C3  C4  C5  C6  C7  C8  C9  C10 C11 C12 C13 C14 C15 C16 C17 C18 N1  N2  
N3  H1  N4  N5  N6  O1  C19 H2  H3  H4  H5  H6  H7  H8  H9  H10 H11 H12 H13 H14 
H15 H16 H17 H18 H19 H20 H21 H22 H23 H24 H25 H26 H27 
%FLAG CHARGE
%FORMAT(5E16.8)
 -3.71258224E+00 -2.51074460E+00  2.61230478E+00  1.32617579E+00 -2.49554246E+00
 -3.71258224E+00 -2.51074460E+00 -4.78101713E+00  3.18631024E-01  1.06576868E+01
 -2.40873249E+00  4.63361673E+00  2.22552491E+00  1.44700684E+01  7.28337610E+00
 -1.31035150E+00 -5.29482156E+00  3.56359510E+00 -1.23182442E+01 -1.12806431E+01
 -2.17237097E+00  6.20272873E+00 -1.24584154E+01 -1.14158504E+01 -9.16820436E-01
 -1.17694735E+01 -5.29482156E+00  6.53717763E+00  6.97683217E+00  1.24431167E+00
  1.24431167E+00  1.29911416E+00  1.29911416E+00  1.29911416E+00  7.78459044E-01
  7.78459044E-01  3.72051108E-01  3.72051108E-01  1.87747845E+00  1.87747845E+00
  1.87747845E+00  1.87747845E+00  1.87747845E+00  1.87747845E+00  2.70606343E+00
  2.81134505E+00  2.86511787E+00  2.70606343E+00  2.81134505E+00  1.11293499E+00
  4.36308584E+00  1.05042941E+00  7.40009821E+00
%FLAG ATOMIC_NUMBER
%FORMAT(10I8)
       6       6       6       6       6       6       6       6       6       6
       6       6       6       6       6       6       6       6       7       7
       7       1       7       7       7       8       6       1       1       1
       1       1       1       1       1       1       1       1       1       1
       1       1       1       1       1       1       1       1       1       1
       1       1       1
%FLAG MASS
%FORMAT(5E16.8)
  1.20100000E+01  1.20100000E+01  1.20100000E+01  1.20100000E+01  1.20100000E+01
  1.20100000E+01  1.20100000E+01  1.20100000E+01  1.20100000E+01  1.20100000E+01
  1.20100000E+01  1.20100000E+01  1.20100000E+01  1.20100000E+01  1.20100000E+01
  1.20100000E+01  1.20100000E+01  1.20100000E+01  1.40100000E+01  1.40100000E+01
  1.40100000E+01  1.00800000E+00  1.40100000E+01  1.40100000E+01  1.40100000E+01
  1.60000000E+01  1.20100000E+01  1.00800000E+00  1.00800000E+00  1.00800000E+00
  1.00800000E+00  1.00800000E+00  1.00800000E+00  1.00800000E+00  1.00800000E+00
  1.00800000E+00  1.00800000E+00  1.00800000E+00  1.00800000E+00  1.00800000E+00
  1.00800000E+00  1.00800000E+00  1.00800000E+00  1.00800000E+00  1.00800000E+00
  1.00800000E+00  1.00800000E+00  1.00800000E+00  1.00800000E+00  1.00800000E+00
  1.00800000E+00  1.00800000E+00  1.00800000E+00
%FLAG ATOM_TYPE_INDEX
%FORMAT(10I8)
       1       1       2       3       1       1       1       4       5       6
       7       8       2       6       6       9       4       2      10      11
      12      13      10      11      14      15       4      13      13      16
      16      17      17      17      17      17      16      16      17      17
      17      17      17      17      18      18      18      18      18      16
      19      16      20
%FLAG NUMBER_EXCLUDED_ATOMS
%FORMAT(10I8)
      13       9      12      12       7       8       4      10      14      14
      12      11      15       8      13       9      10      12       5       5
       4       2       8       2       9       4       7       2       1       1
       1       4       3       2       2       1       3       2       3       2
       1       3       2       1       1       1       1       1       1       1
       1       1       1
%FLAG NONBONDED_PARM_INDEX
%FORMAT(10I8)
       1       2       4       7      11      16      22      29      37      46
      56      67      79      92     106     121     137     154     172     191
       2       3       5       8      12      17      23      30      38      47
      57      68      80      93     107     122     138     155     173     192
       4       5       6       9      13      18      24      31      39      48
      58      69      81      94     108     123     139     156     174     193
       7       8       9      10      14      19      25      32      40      49
      59      70      82      95     109     124     140     157     175     194
      11      12      13      14      15      20      26      33      41      50
      60      71      83      96     110     125     141     158     176     195
      16      17      18      19      20      21      27      34      42      51
      61      72      84      97     111     126     142     159     177     196
      22      23      24      25      26      27      28      35      43      52
      62      73      85      98     112     127     143     160     178     197
      29      30      31      32      33      34      35      36      44      53
      63      74      86      99     113     128     144     161     179     198
      37      38      39      40      41      42      43      44      45      54
      64      75      87     100     114     129     145     162     180     199
      46      47      48      49      50      51      52      53      54      55
      65      76      88     101     115     130     146     163     181     200
      56      57      58      59      60      61      62      63      64      65
      66      77      89     102     116     131     147     164     182     201
      67      68      69      70      71      72      73      74      75      76
      77      78      90     103     117     132     148     165     183     202
      79      80      81      82      83      84      85      86      87      88
      89      90      91     104     118     133     149     166     184     203
      92      93      94      95      96      97      98      99     100     101
     102     103     104     105     119     134     150     167     185     204
     106     107     108     109     110     111     112     113     114     115
     116     117     118     119     120     135     151     168     186     205
     121     122     123     124     125     126     127     128     129     130
     131     132     133     134     135     136     152     169     187     206
     137     138     139     140     141     142     143     144     145     146
     147     148     149     150     151     152     153     170     188     207
     154     155     156     157     158     159     160     161     162     163
     164     165     166     167     168     169     170     171     189     208
     172     173     174     175     176     177     178     179     180     181
     182     183     184     185     186     187     188     189     190     209
     191     192     193     194     195     196     197     198     199     200
     201     202     203     204     205     206     207     208     209     210
%FLAG RESIDUE_LABEL
%FORMAT(20a4)
LIG 
%FLAG RESIDUE_POINTER
%FORMAT(10I8)
       1
%FLAG BOND_FORCE_CONSTANT
%FORMAT(5E16.8)
  3.78600000E+02  3.78600000E+02  3.95700000E+02  3.78600000E+02  3.95700000E+02
  2.50300000E+02  2.61800000E+02  3.75900000E+02  3.75900000E+02  3.78600000E+02
  3.78600000E+02  3.95700000E+02  3.78600000E+02  3.95700000E+02  3.95700000E+02
  2.32500000E+02  3.75900000E+02  3.75900000E+02  3.75900000E+02  2.32500000E+02
  3.75900000E+02  3.75900000E+02  3.78600000E+02  3.47100000E+02  4.14200000E+02
  3.78600000E+02  3.49500000E+02  2.32500000E+02  2.93400000E+02  3.75900000E+02
  3.75900000E+02  2.61800000E+02  3.75900000E+02  4.14200000E+02  3.47100000E+02
  4.14200000E+02  4.14200000E+02  3.49500000E+02  3.54500000E+02  3.54500000E+02
  4.03500000E+02  2.32500000E+02  3.75900000E+02  3.75900000E+02  3.75900000E+02
  2.62900000E+02  2.32500000E+02  3.75900000E+02  5.29500000E+02  5.35100000E+02
  5.29500000E+02  5.63500000E+02  3.75900000E+02  3.75900000E+02  3.75900000E+02
%FLAG BOND_EQUIL_VALUE
%FORMAT(5E16.8)
  1.39800000E+00  1.39800000E+00  1.08600000E+00  1.39800000E+00  1.08600000E+00
  1.51600000E+00  1.46400000E+00  1.09700000E+00  1.09700000E+00  1.39800000E+00
  1.39800000E+00  1.08600000E+00  1.39800000E+00  1.08600000E+00  1.08600000E+00
  1.53800000E+00  1.09700000E+00  1.09700000E+00  1.09700000E+00  1.53800000E+00
  1.09700000E+00  1.09700000E+00  1.39800000E+00  1.38600000E+00  1.33900000E+00
  1.39800000E+00  1.38400000E+00  1.53800000E+00  1.42300000E+00  1.09700000E+00
  1.09700000E+00  1.46400000E+00  1.09700000E+00  1.33900000E+00  1.38600000E+00
  1.33900000E+00  1.33900000E+00  1.38400000E+00  1.38000000E+00  1.38000000E+00
  1.08200000E+00  1.53800000E+00  1.09700000E+00  1.09700000E+00  1.09700000E+00
  1.46300000E+00  1.53800000E+00  1.09700000E+00  1.01200000E+00  1.01000000E+00
  1.01200000E+00  9.73000000E-01  1.09700000E+00  1.09700000E+00  1.09700000E+00
%FLAG ANGLE_FORCE_CONSTANT
%FORMAT(5E16.8)
  6.88000000E+01  4.68000000E+01  6.94000000E+01  1.12100000E+02  7.04000000E+01
  3.90000000E+01  4.68000000E+01  6.25000000E+01  4.68000000E+01  4.68000000E+01
  4.71000000E+01  4.70000000E+01  6.12000000E+01  1.09400000E+02  6.88000000E+01
  3.90000000E+01  4.87000000E+01  4.68000000E+01  8.27000000E+01  8.72000000E+01
  4.64000000E+01  6.12000000E+01  4.87000000E+01  4.87000000E+01  8.72000000E+01
  6.49000000E+01  6.49000000E+01  6.94000000E+01  6.52000000E+01  4.90000000E+01
  3.90000000E+01  6.88000000E+01  3.90000000E+01  4.69000000E+01  4.87000000E+01
  3.90000000E+01  3.90000000E+01  1.07600000E+02  3.90000000E+01  1.15900000E+02
  8.35000000E+01  4.75000000E+01  4.64000000E+01  6.88000000E+01  6.37000000E+01
  4.88000000E+01  6.12000000E+01  4.68000000E+01  4.69000000E+01  1.12100000E+02
  4.69000000E+01  7.04000000E+01  6.25000000E+01  1.12100000E+02  8.62000000E+01
  6.12000000E+01  4.68000000E+01  4.68000000E+01  3.88000000E+01  4.75000000E+01
  6.88000000E+01  6.52000000E+01  6.88000000E+01  6.49000000E+01  3.88000000E+01
  4.87000000E+01  4.87000000E+01  8.35000000E+01  4.87000000E+01  4.69000000E+01
  3.90000000E+01  6.15000000E+01  4.87000000E+01  4.68000000E+01  8.46000000E+01
  4.88000000E+01  8.27000000E+01  4.69000000E+01  6.56000000E+01  8.68000000E+01
  8.68000000E+01  6.88000000E+01  6.12000000E+01  4.68000000E+01  8.72000000E+01
  4.68000000E+01  4.69000000E+01  8.39000000E+01  3.90000000E+01  3.90000000E+01
  4.87000000E+01  6.42000000E+01  6.56000000E+01  4.68000000E+01  4.87000000E+01
  4.68000000E+01
%FLAG ANGLE_EQUIL_VALUE
%FORMAT(5E16.8)
  2.09474417E+00  1.91637152E+00  1.97484005E+00  2.04098803E+00  2.04587495E+00
  1.87762521E+00  1.91637152E+00  1.92440003E+00  1.91637152E+00  1.91637152E+00
  2.19038821E+00  2.19108634E+00  2.12144771E+00  2.22110601E+00  2.09474417E+00
  1.87762521E+00  2.09230071E+00  1.91637152E+00  1.97012766E+00  2.30383461E+00
  2.02440740E+00  1.91619699E+00  2.09230071E+00  2.09230071E+00  2.30383461E+00
  1.94621665E+00  1.94621665E+00  1.97484005E+00  2.09404604E+00  1.87204016E+00
  1.87762521E+00  2.09474417E+00  1.87762521E+00  1.91218273E+00  2.09230071E+00
  1.87762521E+00  1.87762521E+00  2.21813895E+00  1.87762521E+00  1.86052098E+00
  1.92789069E+00  1.91218273E+00  2.02440740E+00  2.09474417E+00  2.20714337E+00
  2.02580366E+00  1.91619699E+00  1.91637152E+00  1.91218273E+00  2.04098803E+00
  1.91218273E+00  2.04587495E+00  1.92440003E+00  2.04098803E+00  2.11097573E+00
  2.12144771E+00  1.91637152E+00  1.91637152E+00  1.89298411E+00  1.91218273E+00
  2.09474417E+00  2.09404604E+00  2.09474417E+00  1.94621665E+00  1.89298411E+00
  2.09230071E+00  2.09230071E+00  1.92789069E+00  2.09230071E+00  1.91218273E+00
  1.87762521E+00  1.89856916E+00  2.09230071E+00  1.91637152E+00  1.92317830E+00
  2.02580366E+00  1.97012766E+00  1.91218273E+00  2.10783414E+00  2.14570778E+00
  2.14570778E+00  2.09474417E+00  1.91619699E+00  1.91637152E+00  2.06542264E+00
  1.91637152E+00  1.91218273E+00  1.94412225E+00  1.87762521E+00  1.87762521E+00
  2.09230071E+00  2.17049146E+00  2.10783414E+00  1.91637152E+00  2.09230071E+00
  1.91637152E+00
%FLAG DIHEDRAL_FORCE_CONSTANT
%FORMAT(5E16.8)
  3.00000000E-01  1.70000000E+00  3.62500000E+00  1.70000000E+00  1.70000000E+00
  1.55600000E-01  1.55600000E-01  1.05000000E+00  8.00000000E-02  1.13000000E-01
  0.00000000E+00  0.00000000E+00  1.55600000E-01  3.62500000E+00  1.05000000E+00
  3.62500000E+00  1.55600000E-01  0.00000000E+00  1.70000000E+00  8.00000000E-02
  1.55600000E-01  3.00000000E-01  3.62500000E+00  6.03000000E-01  0.00000000E+00
  0.00000000E+00  3.62500000E+00  0.00000000E+00  1.20000000E-01  1.20000000E-01
  1.55600000E-01  8.00000000E-02  1.55600000E-01  4.80000000E+00  8.00000000E-02
  3.62500000E+00  4.80000000E+00  1.70000000E+00  0.00000000E+00 -3.32000000E-01
  1.55600000E-01  3.62500000E+00  3.00000000E-01  3.00000000E-01  0.00000000E+00
  8.00000000E-02  4.80000000E+00  3.62500000E+00  1.05000000E+00  1.55600000E-01
  3.62500000E+00  2.50000000E-01  3.62500000E+00  3.62500000E+00  1.70000000E+00
  2.10000000E-01  3.62500000E+00  0.00000000E+00  1.55600000E-01  0.00000000E+00
  0.00000000E+00  1.70000000E+00  1.55600000E-01  1.55600000E-01  0.00000000E+00
  0.00000000E+00  8.00000000E-02  1.20000000E-01  3.62500000E+00  8.00000000E-02
  1.05000000E+00  3.62500000E+00  3.62500000E+00  4.80000000E+00  0.00000000E+00
  1.55600000E-01  4.80000000E+00  1.20000000E-01  4.80000000E+00  3.62500000E+00
  8.00000000E-02  1.55600000E-01  1.55600000E-01  6.03000000E-01  1.55600000E-01
  0.00000000E+00  8.00000000E-02  1.70000000E+00 -3.32000000E-01  3.62500000E+00
  1.55600000E-01  4.80000000E+00  1.13000000E-01  5.50000000E-01  0.00000000E+00
  3.62500000E+00  3.62500000E+00  1.55600000E-01  6.03000000E-01  3.62500000E+00
  0.00000000E+00  1.05000000E+00  1.05000000E+00  1.55600000E-01  1.55600000E-01
  0.00000000E+00  8.00000000E-02  0.00000000E+00  0.00000000E+00  0.00000000E+00
  4.80000000E+00  3.62500000E+00  0.00000000E+00  1.55600000E-01  1.05000000E+00
  3.62500000E+00 -3.32000000E-01  3.62500000E+00  1.55600000E-01  1.20000000E-01
  3.62500000E+00  3.62500000E+00  1.10000000E-01  2.90000000E-01  1.30000000E-01
  2.10000000E-01  3.62500000E+00  3.62500000E+00  3.62500000E+00  8.00000000E-02
  3.62500000E+00  3.00000000E-01  1.20000000E-01  1.55600000E-01  3.62500000E+00
  1.55600000E-01  3.62500000E+00  3.62500000E+00  1.10000000E+00  1.10000000E+00
  1.10000000E+00  1.10000000E+00  1.10000000E+00  1.10000000E+00  1.10000000E+00
  1.10000000E+00  1.10000000E+00  1.10000000E+00  1.10000000E+00  1.10000000E+00
  1.10000000E+00  1.10000000E+00  1.10000000E+00
%FLAG DIHEDRAL_PERIODICITY
%FORMAT(5E16.8)
  2.00000000E+00  2.00000000E+00  2.00000000E+00  2.00000000E+00  2.00000000E+00
  3.00000000E+00  3.00000000E+00  2.00000000E+00  3.00000000E+00  3.00000000E+00
  4.00000000E+00  4.00000000E+00  3.00000000E+00  2.00000000E+00  2.00000000E+00
  2.00000000E+00  3.00000000E+00  4.00000000E+00  2.00000000E+00  3.00000000E+00
  3.00000000E+00  2.00000000E+00  2.00000000E+00  2.00000000E+00  4.00000000E+00
  4.00000000E+00  2.00000000E+00  4.00000000E+00  3.00000000E+00  3.00000000E+00
  3.00000000E+00  3.00000000E+00  3.00000000E+00  2.00000000E+00  3.00000000E+00
  2.00000000E+00  2.00000000E+00  2.00000000E+00  4.00000000E+00  2.00000000E+00
  3.00000000E+00  2.00000000E+00  2.00000000E+00  2.00000000E+00  4.00000000E+00
  3.00000000E+00  2.00000000E+00  2.00000000E+00  2.00000000E+00  3.00000000E+00
  2.00000000E+00  1.00000000E+00  2.00000000E+00  2.00000000E+00  2.00000000E+00
  3.00000000E+00  2.00000000E+00  4.00000000E+00  3.00000000E+00  4.00000000E+00
  4.00000000E+00  2.00000000E+00  3.00000000E+00  3.00000000E+00  4.00000000E+00
  4.00000000E+00  3.00000000E+00  3.00000000E+00  2.00000000E+00  3.00000000E+00
  2.00000000E+00  2.00000000E+00  2.00000000E+00  2.00000000E+00  4.00000000E+00
  3.00000000E+00  2.00000000E+00  3.00000000E+00  2.00000000E+00  2.00000000E+00
  3.00000000E+00  3.00000000E+00  3.00000000E+00  2.00000000E+00  3.00000000E+00
  4.00000000E+00  3.00000000E+00  2.00000000E+00  2.00000000E+00  2.00000000E+00
  3.00000000E+00  2.00000000E+00  3.00000000E+00  2.00000000E+00  4.00000000E+00
  2.00000000E+00  2.00000000E+00  3.00000000E+00  2.00000000E+00  2.00000000E+00
  4.00000000E+00  2.00000000E+00  2.00000000E+00  3.00000000E+00  3.00000000E+00
  4.00000000E+00  3.00000000E+00  4.00000000E+00  4.00000000E+00  4.00000000E+00
  2.00000000E+00  2.00000000E+00  4.00000000E+00  3.00000000E+00  2.00000000E+00
  2.00000000E+00  2.00000000E+00  2.00000000E+00  3.00000000E+00  3.00000000E+00
  2.00000000E+00  2.00000000E+00  1.00000000E+00  2.00000000E+00  3.00000000E+00
  3.00000000E+00  2.00000000E+00  2.00000000E+00  2.00000000E+00  3.00000000E+00
  2.00000000E+00  2.00000000E+00  3.00000000E+00  3.00000000E+00  2.00000000E+00
  3.00000000E+00  2.00000000E+00  2.00000000E+00  2.00000000E+00  2.00000000E+00
  2.00000000E+00  2.00000000E+00  2.00000000E+00  2.00000000E+00  2.00000000E+00
  2.00000000E+00  2.00000000E+00  2.00000000E+00  2.00000000E+00  2.00000000E+00
  2.00000000E+00  2.00000000E+00  2.00000000E+00
%FLAG DIHEDRAL_PHASE
%FORMAT(5E16.8)
  3.14159265E+00  3.14159265E+00  3.14159265E+00  3.14159265E+00  3.14159265E+00
  0.00000000E+00  0.00000000E+00  3.14159265E+00  0.00000000E+00  0.00000000E+00
  3.14159265E+00  3.14159265E+00  0.00000000E+00  3.14159265E+00  3.14159265E+00
  3.14159265E+00  0.00000000E+00  3.14159265E+00  3.14159265E+00  0.00000000E+00
  0.00000000E+00  3.14159265E+00  3.14159265E+00  3.14159265E+00  3.14159265E+00
  3.14159265E+00  3.14159265E+00  3.14159265E+00  0.00000000E+00  0.00000000E+00
  0.00000000E+00  0.00000000E+00  0.00000000E+00  3.14159265E+00  0.00000000E+00
  3.14159265E+00  3.14159265E+00  3.14159265E+00  3.14159265E+00  3.14159265E+00
  0.00000000E+00  3.14159265E+00  3.14159265E+00  3.14159265E+00  3.14159265E+00
  0.00000000E+00  3.14159265E+00  3.14159265E+00  3.14159265E+00  0.00000000E+00
  3.14159265E+00  0.00000000E+00  3.14159265E+00  3.14159265E+00  3.14159265E+00
  0.00000000E+00  3.14159265E+00  3.14159265E+00  0.00000000E+00  3.14159265E+00
  3.14159265E+00  3.14159265E+00  0.00000000E+00  0.00000000E+00  3.14159265E+00
  3.14159265E+00  0.00000000E+00  0.00000000E+00  3.14159265E+00  0.00000000E+00
  3.14159265E+00  3.14159265E+00  3.14159265E+00  3.14159265E+00  3.14159265E+00
  0.00000000E+00  3.14159265E+00  0.00000000E+00  3.14159265E+00  3.14159265E+00
  0.00000000E+00  0.00000000E+00  0.00000000E+00  3.14159265E+00  0.00000000E+00
  3.14159265E+00  0.00000000E+00  3.14159265E+00  3.14159265E+00  3.14159265E+00
  0.00000000E+00  3.14159265E+00  0.00000000E+00  3.14159265E+00  3.14159265E+00
  3.14159265E+00  3.14159265E+00  0.00000000E+00  3.14159265E+00  3.14159265E+00
  3.14159265E+00  3.14159265E+00  3.14159265E+00  0.00000000E+00  0.00000000E+00
  3.14159265E+00  0.00000000E+00  3.14159265E+00  3.14159265E+00  3.14159265E+00
  3.14159265E+00  3.14159265E+00  3.14159265E+00  0.00000000E+00  3.14159265E+00
  3.14159265E+00  3.14159265E+00  3.14159265E+00  0.00000000E+00  0.00000000E+00
  3.14159265E+00  3.14159265E+00  0.00000000E+00  3.14159265E+00  0.00000000E+00
  0.00000000E+00  3.14159265E+00  3.14159265E+00  3.14159265E+00  0.00000000E+00
  3.14159265E+00  3.14159265E+00  0.00000000E+00  0.00000000E+00  3.14159265E+00
  0.00000000E+00  3.14159265E+00  3.14159265E+00  3.14159265E+00  3.14159265E+00
  3.14159265E+00  3.14159265E+00  3.14159265E+00  3.14159265E+00  3.14159265E+00
  3.14159265E+00  3.14159265E+00  3.14159265E+00  3.14159265E+00  3.14159265E+00
  3.14159265E+00  3.14159265E+00  3.14159265E+00
%FLAG SCEE_SCALE_FACTOR
%FORMAT(5E16.8)
  1.20000000E+00  1.20000000E+00  1.20000000E+00  1.20000000E+00  1.20000000E+00
  1.20000000E+00  1.20000000E+00  1.20000000E+00  1.20000000E+00  1.20000000E+00
  1.20000000E+00  1.20000000E+00  1.20000000E+00  1.20000000E+00  1.20000000E+00
  1.20000000E+00  1.20000000E+00  1.20000000E+00  1.20000000E+00  1.20000000E+00
  1.20000000E+00  1.20000000E+00  1.20000000E+00  1.20000000E+00  1.20000000E+00
  1.20000000E+00  1.20000000E+00  1.20000000E+00  1.20000000E+00  1.20000000E+00
  1.20000000E+00  1.20000000E+00  1.20000000E+00  1.20000000E+00  1.20000000E+00
  1.20000000E+00  1.20000000E+00  1.20000000E+00  1.20000000E+00  1.20000000E+00
  1.20000000E+00  1.20000000E+00  1.20000000E+00  1.20000000E+00  1.20000000E+00
  1.20000000E+00  1.20000000E+00  1.20000000E+00  1.20000000E+00  1.20000000E+00
  1.20000000E+00  1.20000000E+00  1.20000000E+00  1.20000000E+00  1.20000000E+00
  1.20000000E+00  1.20000000E+00  1.20000000E+00  1.20000000E+00  1.20000000E+00
  1.20000000E+00  1.20000000E+00  1.20000000E+00  1.20000000E+00  1.20000000E+00
  1.20000000E+00  1.20000000E+00  1.20000000E+00  1.20000000E+00  1.20000000E+00
  1.20000000E+00  1.20000000E+00  1.20000000E+00  1.20000000E+00  1.20000000E+00
  1.20000000E+00  1.20000000E+00  1.20000000E+00  1.20000000E+00  1.20000000E+00
  1.20000000E+00  1.20000000E+00  1.20000000E+00  1.20000000E+00  1.20000000E+00
  1.20000000E+00  1.20000000E+00  1.20000000E+00  1.20000000E+00  1.20000000E+00
  1.20000000E+00  1.20000000E+00  1.20000000E+00  1.20000000E+00  1.20000000E+00
  1.20000000E+00  1.20000000E+00  1.20000000E+00  1.20000000E+00  1.20000000E+00
  1.20000000E+00  1.20000000E+00  1.20000000E+00  1.20000000E+00  1.20000000E+00
  1.20000000E+00  1.20000000E+00  1.20000000E+00  1.20000000E+00  1.20000000E+00
  1.20000000E+00  1.20000000E+00  1.20000000E+00  1.20000000E+00  1.20000000E+00
  1.20000000E+00  1.20000000E+00  1.20000000E+00  1.20000000E+00  1.20000000E+00
  1.20000000E+00  1.20000000E+00  1.20000000E+00  1.20000000E+00  1.20000000E+00
  1.20000000E+00  1.20000000E+00  1.20000000E+00  1.20000000E+00  1.20000000E+00
  1.20000000E+00  1.20000000E+00  1.20000000E+00  1.20000000E+00  1.20000000E+00
  1.20000000E+00  1.20000000E+00  1.20000000E+00  0.00000000E+00  0.00000000E+00
  0.00000000E+00  0.00000000E+00  0.00000000E+00  0.00000000E+00  0.00000000E+00
  0.00000000E+00  0.00000000E+00  0.00000000E+00  0.00000000E+00  0.00000000E+00
  0.00000000E+00  0.00000000E+00  0.00000000E+00
%FLAG SCNB_SCALE_FACTOR
%FORMAT(5E16.8)
  2.00000000E+00  2.00000000E+00  2.00000000E+00  2.00000000E+00  2.00000000E+00
  2.00000000E+00  2.00000000E+00  2.00000000E+00  2.00000000E+00  2.00000000E+00
  2.00000000E+00  2.00000000E+00  2.00000000E+00  2.00000000E+00  2.00000000E+00
  2.00000000E+00  2.00000000E+00  2.00000000E+00  2.00000000E+00  2.00000000E+00
  2.00000000E+00  2.00000000E+00  2.00000000E+00  2.00000000E+00  2.00000000E+00
  2.00000000E+00  2.00000000E+00  2.00000000E+00  2.00000000E+00  2.00000000E+00
  2.00000000E+00  2.00000000E+00  2.00000000E+00  2.00000000E+00  2.00000000E+00
  2.00000000E+00  2.00000000E+00  2.00000000E+00  2.00000000E+00  2.00000000E+00
  2.00000000E+00  2.00000000E+00  2.00000000E+00  2.00000000E+00  2.00000000E+00
  2.00000000E+00  2.00000000E+00  2.00000000E+00  2.00000000E+00  2.00000000E+00
  2.00000000E+00  2.00000000E+00  2.00000000E+00  2.00000000E+00  2.00000000E+00
  2.00000000E+00  2.00000000E+00  2.00000000E+00  2.00000000E+00  2.00000000E+00
  2.00000000E+00  2.00000000E+00  2.00000000E+00  2.00000000E+00  2.00000000E+00
  2.00000000E+00  2.00000000E+00  2.00000000E+00  2.00000000E+00  2.00000000E+00
  2.00000000E+00  2.00000000E+00  2.00000000E+00  2.00000000E+00  2.00000000E+00
  2.00000000E+00  2.00000000E+00  2.00000000E+00  2.00000000E+00  2.00000000E+00
  2.00000000E+00  2.00000000E+00  2.00000000E+00  2.00000000E+00  2.00000000E+00
  2.00000000E+00  2.00000000E+00  2.00000000E+00  2.00000000E+00  2.00000000E+00
  2.00000000E+00  2.00000000E+00  2.00000000E+00  2.00000000E+00  2.00000000E+00
  2.00000000E+00  2.00000000E+00  2.00000000E+00  2.00000000E+00  2.00000000E+00
  2.00000000E+00  2.00000000E+00  2.00000000E+00  2.00000000E+00  2.00000000E+00
  2.00000000E+00  2.00000000E+00  2.00000000E+00  2.00000000E+00  2.00000000E+00
  2.00000000E+00  2.00000000E+00  2.00000000E+00  2.00000000E+00  2.00000000E+00
  2.00000000E+00  2.00000000E+00  2.00000000E+00  2.00000000E+00  2.00000000E+00
  2.00000000E+00  2.00000000E+00  2.00000000E+00  2.00000000E+00  2.00000000E+00
  2.00000000E+00  2.00000000E+00  2.00000000E+00  2.00000000E+00  2.00000000E+00
  2.00000000E+00  2.00000000E+00  2.00000000E+00  2.00000000E+00  2.00000000E+00
  2.00000000E+00  2.00000000E+00  2.00000000E+00  0.00000000E+00  0.00000000E+00
  0.00000000E+00  0.00000000E+00  0.00000000E+00  0.00000000E+00  0.00000000E+00
  0.00000000E+00  0.00000000E+00  0.00000000E+00  0.00000000E+00  0.00000000E+00
  0.00000000E+00  0.00000000E+00  0.00000000E+00
%FLAG SOLTY
%FORMAT(5E16.8)
  0.00000000E+00
%FLAG LENNARD_JONES_ACOEF
%FORMAT(5E16.8)
  6.96520239E+05  8.43937001E+05  1.02070235E+06  6.96520239E+05  8.43937001E+05
  6.96520239E+05  8.43937001E+05  1.02070235E+06  8.43937001E+05  1.02070235E+06
  8.43937001E+05  1.02070235E+06  8.43937001E+05  1.02070235E+06  1.02070235E+06
  6.96520239E+05  8.43937001E+05  6.96520239E+05  8.43937001E+05  8.43937001E+05
  6.96520239E+05  6.96520239E+05  8.43937001E+05  6.96520239E+05  8.43937001E+05
  8.43937001E+05  6.96520239E+05  6.96520239E+05  8.43937001E+05  1.02070235E+06
  8.43937001E+05  1.02070235E+06  1.02070235E+06  8.43937001E+05  8.43937001E+05
  1.02070235E+06  6.96520239E+05  8.43937001E+05  6.96520239E+05  8.43937001E+05
  8.43937001E+05  6.96520239E+05  6.96520239E+05  8.43937001E+05  6.96520239E+05
  8.15620509E+05  9.89044926E+05  8.15620509E+05  9.89044926E+05  9.89044926E+05
  8.15620509E+05  8.15620509E+05  9.89044926E+05  8.15620509E+05  9.54740785E+05
  7.69669425E+05  9.31152506E+05  7.69669425E+05  9.31152506E+05  9.31152506E+05
  7.69669425E+05  7.69669425E+05  9.31152506E+05  7.69669425E+05  9.01889407E+05
  8.49418799E+05  8.20118837E+05  9.96156284E+05  8.20118837E+05  9.96156284E+05
  9.96156284E+05  8.20118837E+05  8.20118837E+05  9.96156284E+05  8.20118837E+05
  9.59292813E+05  9.08129323E+05  9.62393816E+05  1.71454859E+03  2.23574063E+03
  1.71454859E+03  2.23574063E+03  2.23574063E+03  1.71454859E+03  1.71454859E+03
  2.23574063E+03  1.71454859E+03  1.94264601E+03  2.01494582E+03  1.82488503E+03
  1.34733940E-01  8.20118837E+05  9.96156284E+05  8.20118837E+05  9.96156284E+05
  9.96156284E+05  8.20118837E+05  8.20118837E+05  9.96156284E+05  8.20118837E+05
  9.59292813E+05  9.08129323E+05  9.62393816E+05  1.82488503E+03  9.62393816E+05
  5.92456414E+05  7.19016325E+05  5.92456414E+05  7.19016325E+05  7.19016325E+05
  5.92456414E+05  5.92456414E+05  7.19016325E+05  5.92456414E+05  6.93258791E+05
  6.55569314E+05  6.96042037E+05  1.36487764E+03  6.96042037E+05  5.03205779E+05
  5.63002159E+04  6.97988495E+04  5.63002159E+04  6.97988495E+04  6.97988495E+04
  5.63002159E+04  5.63002159E+04  6.97988495E+04  5.63002159E+04  6.52541963E+04
  6.34206107E+04  6.42426491E+04  5.24581743E+01  6.42426491E+04  4.69115907E+04
  3.39010377E+03  8.12680028E+04  1.00237849E+05  8.12680028E+04  1.00237849E+05
  1.00237849E+05  8.12680028E+04  8.12680028E+04  1.00237849E+05  8.12680028E+04
  9.44092973E+04  9.11536144E+04  9.33864696E+04  9.47503815E+01  9.33864696E+04
  6.80288317E+04  5.22987637E+03  7.94702124E+03  7.52563085E+04  9.27576573E+04
  7.52563085E+04  9.27576573E+04  9.27576573E+04  7.52563085E+04  7.52563085E+04
  9.27576573E+04  7.52563085E+04  8.74530069E+04  8.43609200E+04  8.65616387E+04
  9.04508396E+01  8.65616387E+04  6.30363353E+04  4.88720527E+03  7.41102597E+03
  6.90923778E+03  5.22182983E+04  6.46899101E+04  5.22182983E+04  6.46899101E+04
  6.46899101E+04  5.22182983E+04  5.22182983E+04  6.46899101E+04  5.22182983E+04
  6.05433414E+04  5.87856267E+04  5.96459370E+04  5.02838796E+01  5.96459370E+04
  4.35396398E+04  3.17499495E+03  4.88720527E+03  4.56560990E+03  2.97257205E+03
  2.25346496E+02  3.03521721E+02  2.25346496E+02  3.03521721E+02  3.03521721E+02
  2.25346496E+02  2.25346496E+02  3.03521721E+02  2.25346496E+02  2.51618516E+02
  2.72124556E+02  2.29292218E+02  2.61721011E-03  2.29292218E+02  1.74178641E+02
  4.36621487E+00  8.80606702E+00  8.53122181E+00  4.25444688E+00  1.10300221E-05
%FLAG LENNARD_JONES_BCOEF
%FORMAT(5E16.8)
  5.24656839E+02  5.90240405E+02  6.63420570E+02  5.24656839E+02  5.90240405E+02
  5.24656839E+02  5.90240405E+02  6.63420570E+02  5.90240405E+02  6.63420570E+02
  5.90240405E+02  6.63420570E+02  5.90240405E+02  6.63420570E+02  6.63420570E+02
  5.24656839E+02  5.90240405E+02  5.24656839E+02  5.90240405E+02  5.90240405E+02
  5.24656839E+02  5.24656839E+02  5.90240405E+02  5.24656839E+02  5.90240405E+02
  5.90240405E+02  5.24656839E+02  5.24656839E+02  5.90240405E+02  6.63420570E+02
  5.90240405E+02  6.63420570E+02  6.63420570E+02  5.90240405E+02  5.90240405E+02
  6.63420570E+02  5.24656839E+02  5.90240405E+02  5.24656839E+02  5.90240405E+02
  5.90240405E+02  5.24656839E+02  5.24656839E+02  5.90240405E+02  5.24656839E+02
  6.34885519E+02  7.14537155E+02  6.34885519E+02  7.14537155E+02  7.14537155E+02
  6.34885519E+02  6.34885519E+02  7.14537155E+02  6.34885519E+02  7.68133976E+02
  5.44839712E+02  6.12480830E+02  5.44839712E+02  6.12480830E+02  6.12480830E+02
  5.44839712E+02  5.44839712E+02  6.12480830E+02  5.44839712E+02  6.59532446E+02
  5.65438976E+02  6.82608292E+02  7.68886720E+02  6.82608292E+02  7.68886720E+02
  7.68886720E+02  6.82608292E+02  6.82608292E+02  7.68886720E+02  6.82608292E+02
  8.25565711E+02  7.09602579E+02  8.86613371E+02  1.46823013E+01  1.71354453E+01
  1.46823013E+01  1.71354453E+01  1.71354453E+01  1.46823013E+01  1.46823013E+01
  1.71354453E+01  1.46823013E+01  1.74766807E+01  1.57238571E+01  1.81619169E+01
  7.34122443E-02  6.82608292E+02  7.68886720E+02  6.82608292E+02  7.68886720E+02
  7.68886720E+02  6.82608292E+02  6.82608292E+02  7.68886720E+02  6.82608292E+02
  8.25565711E+02  7.09602579E+02  8.86613371E+02  1.81619169E+01  8.86613371E+02
  4.76615511E+02  5.36629815E+02  4.76615511E+02  5.36629815E+02  5.36629815E+02
  4.76615511E+02  4.76615511E+02  5.36629815E+02  4.76615511E+02  5.76541464E+02
  4.95287591E+02  6.19415975E+02  1.29032049E+01  6.19415975E+02  4.32657544E+02
  1.01039246E+02  1.14980622E+02  1.01039246E+02  1.14980622E+02  1.14980622E+02
  1.01039246E+02  1.01039246E+02  1.14980622E+02  1.01039246E+02  1.21641614E+02
  1.05939628E+02  1.29411087E+02  1.73961208E+00  1.29411087E+02  9.08461750E+01
  1.67945418E+01  1.21393340E+02  1.37789584E+02  1.21393340E+02  1.37789584E+02
  1.37789584E+02  1.21393340E+02  1.21393340E+02  1.37789584E+02  1.21393340E+02
  1.46313815E+02  1.27007738E+02  1.56027713E+02  2.33795589E+00  1.56027713E+02
  1.09398930E+02  2.08596672E+01  2.57136572E+01  1.09571386E+02  1.24327168E+02
  1.09571386E+02  1.24327168E+02  1.24327168E+02  1.09571386E+02  1.09571386E+02
  1.24327168E+02  1.09571386E+02  1.32085748E+02  1.14605253E+02  1.40900695E+02
  2.14260822E+00  1.40900695E+02  9.87762832E+01  1.89139653E+01  2.32911786E+01
  2.10939544E+01  9.12718930E+01  1.03826790E+02  9.12718930E+01  1.03826790E+02
  1.03826790E+02  9.12718930E+01  9.12718930E+01  1.03826790E+02  9.12718930E+01
  1.09901034E+02  9.56686062E+01  1.16960935E+02  1.59753674E+00  1.16960935E+02
  8.20917696E+01  1.52448732E+01  1.89139653E+01  1.71471653E+01  1.38359546E+01
  4.40726436E+00  5.22762033E+00  4.40726436E+00  5.22762033E+00  5.22762033E+00
  4.40726436E+00  4.40726436E+00  5.22762033E+00  4.40726436E+00  5.20784296E+00
  4.78449090E+00  5.33043991E+00  8.47176217E-03  5.33043991E+00  3.81656485E+00
  4.15549578E-01  5.90148472E-01  5.44836941E-01  3.84753414E-01  4.55372830E-04
%FLAG BONDS_INC_HYDROGEN
%FORMAT(10I8)
       0     132       3       3     135       5       6      87       8       6
      90       9      12     138      12      15     141      14      18     144
      15      21      93      17      21      96      18      21      99      19
      24     102      21      24     105      22      33     108      30      33
     111      31      36     147      33      45     150      41      48     114
      43      48     117      44      48     120      45      51     153      48
      54      81      49      60      63      50      66      84      51      75
     156      52      78     123      53      78     126      54      78     129
      55
%FLAG BONDS_WITHOUT_HYDROGEN
%FORMAT(10I8)
       0       3       1       0       9       2       3      12       4       6
       9       6       6      54       7       9      15      10      12      18
      11      15      18      13      21      24      16      24      36      20
      27      30      23      27      54      24      27      57      25      30
      42      26      30      60      27      33      36      28      33      75
      29      36      66      32      39      57      34      39      66      35
      39      69      36      42      69      37      42      72      38      45
      60      39      45      72      40      48      51      42      51      72
      46      51      78      47
%FLAG ANGLES_INC_HYDROGEN
%FORMAT(10I8)
     117      48      51       2     123      78     129       6      93      21
      24       7     111      33      75       8     105      24      36       9
     126      78      51      10      63      60      45      11      63      60
      30      12     150      45      72      13      96      21      99      16
     141      15      18      17     105      24      21      18      84      66
      36      21      90       6      54      22     138      12       3      23
     144      18      12      24     156      75      33      30     102      24
     105      31      93      21      96      33     153      51      78      34
     132       0       3      35     114      48     120      36     123      78
     126      37     117      48     120      39      90       6       9      42
      81      54       6      43      84      66      39      46      87       6
      54      47      96      21      24      48     147      36      24      49
     111      33      36      51     108      33      75      53     150      45
      60      56      99      21      24      57     102      24      36      58
     108      33     111      59      87       6       9      60      87       6
      90      65     141      15       9      66     144      18      15      67
     135       3       0      69     108      33      36      70      93      21
      99      71     153      51      72      72     132       0       9      73
     102      24      21      74      81      54      27      76     147      36
      33      78     147      36      66      83     120      48      51      84
     123      78      51      86     153      51      48      87     126      78
     129      89     114      48     117      90     138      12      18      91
     129      78      51      94     135       3      12      95     114      48
      51      96
%FLAG ANGLES_WITHOUT_HYDROGEN
%FORMAT(10I8)
       3      12      18       1      45      72      42       3      57      39
      66       4      39      57      27       5      57      39      69      14
       0       9      15      15      72      51      78      19      42      30
      60      20      27      30      60      25      33      36      24      26
      21      24      36      27      45      60      30      28      27      54
       6      29      18      15       9      32      69      42      72      38
      72      45      60      40      66      36      24      41      27      30
      42      44      45      72      51      45      69      39      66      50
      39      69      42      52      57      27      54      54      30      27
      54      55      12       3       0      61      39      66      36      62
      12      18      15      63      48      51      78      64      66      36
      33      68      75      33      36      75      72      51      48      77
       0       9       6      79      57      27      30      80      69      42
      30      81       3       0       9      82      30      42      72      85
       9       6      54      88      42      72      51      92      15       9
       6      93
%FLAG DIHEDRALS_INC_HYDROGEN
%FORMAT(10I8)
      63      60      30      42       1     150      45      72      42       5
     126      78      51     153       6     111      33      36      66       7
     120      48      51      78       9     156      75      33     108      10
       0       9       6      90      11     108      33      36      24      13
     138      12       3     135      16     123      78      51     153      17
     156      75      33      36      18     150      45      60      30      19
     123      78      51      48      20     117      48      51     153      21
      84      66      36      33      25      81      54       6       9      28
      96      21      24     105      29      99      21      24     102      30
     114      48      51     153      31     102      24      36      33      32
     120      48      51      72      33      96      21      24      36      35
       0       3      12     138      36      81      54       6      90      39
      87       6      54      27      40     102      24      36      66      41
       0       9       6      87      45     117      48      51      78      46
     144      18      15       9      48      81      54      27      57      49
     129      78      51      72      50     135       3      12      18      51
     147      36      33      75      52     132       0       3     135      54
      63      60      45      72      55     141      15      18      12      57
     153      51      72      45      58     111      33      36     147      59
      90       6       9      15      61     150      45      72      51      62
     108      33      36      66      63     117      48      51      72      64
     105      24      36      33      67      96      21      24     102      68
       9       0       3     135      69     129      78      51      48      70
      84      66      39      69      71      81      54       6      87      75
     105      24      36      66      76      93      21      24     105      78
     132       0       9       6      80      93      21      24      36      81
     147      36      24      21      82     111      33      36      24      83
     126      78      51      72      85      84      66      36     147      86
     114      48      51      78      87     150      45      60      63      88
      90       6      54      27      89     123      78      51      72      91
     156      75      33     111      93      87       6       9      15      95
     132       0       3      12      97     129      78      51     153      98
      81      54      27      30     103     114      48      51      72     105
     126      78      51      48     107     153      51      72      42     108
     138      12      18     144     112      84      66      36      24     113
     120      48      51     153     114      84      66      39      57     115
     147      36      66      39     117     108      33      36     147     119
      99      21      24     105     120       0       9      15     141     127
     144      18      15     141     128      99      21      24      36     130
     144      18      12       3     131      63      60      30      27     132
      93      21      24     102     133     102      24      36     147     134
     132       0       9      15     135     105      24      36     147     136
     141      15       9       6     137     138      12      18      15     138
      84      39     -66     -36     139      81      27     -54      -6     142
     144      12     -18     -15     143     141      18     -15      -9     144
     150      72     -45     -60     146      63      45     -60     -30     147
       0       3     -12    -135     148     138       3     -12     -18     150
       9       0      -3    -132     152
%FLAG DIHEDRALS_WITHOUT_HYDROGEN
%FORMAT(10I8)
      42      72     -45      60       2       3       0       9      15       3
      30      60     -45      72       4      57      39      66      36       8
       9       6      54      27      12      69      42      30      60      14
      69      39      66      36      15      69      42      72      51      22
      69      42      30      27      23      27      30      60      45      24
      39      66      36      24      26      12      18      15       9      27
      69      39     -57      27      34      39      57      27      54      37
      60      45      72      51      38      54      27      30      60      42
      69      42      72      45      43      30      42      72      51      44
      39      69      42      30      47      42      30      27      54      53
      75      33      36      24      56      42      72      51      48      60
      45      72      51      78      65      39      66      36      33      66
       0       3      12      18      72      72      42     -30      60      73
      39      57     -27      30      74      57      39      69      42      77
      42      69      39      66      79      45      72     -42      30      84
       3       0       9       6      90      27      57      39      66      92
      30      27      54       6      94      57      27      30      60      96
      45      60     -30      42      99       0       9     -15      18     100
      15       9       6      54     101      57      27      54       6     102
      75      33      36      66     104       0       9       6      54     106
      45      72      51      48     109      42      72      51      78     110
      39      69      42      72     111       3      12     -18      15     116
      18      15       9       6     118      27      30      42      72     121
       9       0      -3      12     122      21      24     -36      33     123
      21      24     -36      33     124      21      24      36      33     125
      66      36      24      21     126      57      27     -30      42     129
      27      42     -30     -60     140      69      30     -42     -72     141
       0      15      -9      -6     145      57      69     -39     -66     149
      45      42     -72     -51     151      57      30     -27     -54     153
%FLAG EXCLUDED_ATOMS_LIST
%FORMAT(10I8)
       2       3       4       5       6       7      19      30      31      45
      46      47      48       3       4       5       6       7      45      46
      47      49       4       6       7      10      11      19      20      28
      30      31      45      48       5       6       7      10      19      28
      30      31      45      46      48      49       6       7      45      46
      47      48      49       7      19      30      31      45      47      48
      49      46      47      48      49       9      12      13      23      32
      33      34      35      36      50      12      13      14      23      26
      29      32      33      34      35      36      37      38      50      11
      14      15      16      19      20      21      22      23      24      25
      28      30      31      14      15      16      18      19      20      21
      22      24      25      28      51      13      14      23      26      29
      35      36      37      38      50      53      14      20      23      24
      26      29      32      33      34      35      36      37      38      50
      53      15      19      20      23      24      25      29      50      16
      17      18      19      20      21      22      23      24      25      27
      51      52      17      18      21      22      24      25      27      51
      52      18      25      27      39      40      41      42      43      44
      52      21      24      25      27      39      40      41      42      43
      44      51      52      20      21      28      30      31      21      23
      24      28      29      22      24      25      51      25      51      24
      26      29      35      36      37      38      50      25      29      27
      39      40      41      42      43      44      51      52      37      38
      50      53      39      40      41      42      43      44      52      30
      31      50      31       0      33      34      35      36      34      35
      36      35      36      36      50      50      38      50      53      50
      53      40      41      52      41      52      52      43      44      52
      44      52      52      46      47      49      49       0       0       0
       0       0
%FLAG HBOND_ACOEF
%FORMAT(5E16.8)

%FLAG HBOND_BCOEF
%FORMAT(5E16.8)

%FLAG HBCUT
%FORMAT(5E16.8)

%FLAG AMBER_ATOM_TYPE
%FORMAT(20a4)
ci  ci  cn  cj  ci  ci  ci  ct  aa  cb  cm  cw  cn  cb  cb  ck  ct  cn  nj  ng  
nl  hi  nj  ng  nk  oa  ct  hi  hi  hj  hj  hk  hk  hk  hk  hk  hj  hj  hk  hk  
hk  hk  hk  hk  hd  hd  hd  hd  hd  hj  hh  hj  hb  
%FLAG TREE_CHAIN_CLASSIFICATION
%FORMAT(20a4)
BLA BLA BLA BLA BLA BLA BLA BLA BLA BLA BLA BLA BLA BLA BLA BLA BLA BLA BLA BLA 
BLA BLA BLA BLA BLA BLA BLA BLA BLA BLA BLA BLA BLA BLA BLA BLA BLA BLA BLA BLA 
BLA BLA BLA BLA BLA BLA BLA BLA BLA BLA BLA BLA BLA 
%FLAG JOIN_ARRAY
%FORMAT(10I8)
       0       0       0       0       0       0       0       0       0       0
       0       0       0       0       0       0       0       0       0       0
       0       0       0       0       0       0       0       0       0       0
       0       0       0       0       0       0       0       0       0       0
       0       0       0       0       0       0       0       0       0       0
       0       0       0
%FLAG IROTAT
%FORMAT(10I8)
       0       0       0       0       0       0       0       0       0       0
       0       0       0       0       0       0       0       0       0       0
       0       0       0       0       0       0       0       0       0       0
       0       0       0       0       0       0       0       0       0       0
       0       0       0       0       0       0       0       0       0       0
       0       0       0
%FLAG RADIUS_SET
%FORMAT(1a80)
0                                                                               
%FLAG RADII
%FORMAT(5E16.8)
  0.00000000E+00  0.00000000E+00  0.00000000E+00  0.00000000E+00  0.00000000E+00
  0.00000000E+00  0.00000000E+00  0.00000000E+00  0.00000000E+00  0.00000000E+00
  0.00000000E+00  0.00000000E+00  0.00000000E+00  0.00000000E+00  0.00000000E+00
  0.00000000E+00  0.00000000E+00  0.00000000E+00  0.00000000E+00  0.00000000E+00
  0.00000000E+00  0.00000000E+00  0.00000000E+00  0.00000000E+00  0.00000000E+00
  0.00000000E+00  0.00000000E+00  0.00000000E+00  0.00000000E+00  0.00000000E+00
  0.00000000E+00  0.00000000E+00  0.00000000E+00  0.00000000E+00  0.00000000E+00
  0.00000000E+00  0.00000000E+00  0.00000000E+00  0.00000000E+00  0.00000000E+00
  0.00000000E+00  0.00000000E+00  0.00000000E+00  0.00000000E+00  0.00000000E+00
  0.00000000E+00  0.00000000E+00  0.00000000E+00  0.00000000E+00  0.00000000E+00
  0.00000000E+00  0.00000000E+00  0.00000000E+00
%FLAG SCREEN
%FORMAT(5E16.8)
  0.00000000E+00  0.00000000E+00  0.00000000E+00  0.00000000E+00  0.00000000E+00
  0.00000000E+00  0.00000000E+00  0.00000000E+00  0.00000000E+00  0.00000000E+00
  0.00000000E+00  0.00000000E+00  0.00000000E+00  0.00000000E+00  0.00000000E+00
  0.00000000E+00  0.00000000E+00  0.00000000E+00  0.00000000E+00  0.00000000E+00
  0.00000000E+00  0.00000000E+00  0.00000000E+00  0.00000000E+00  0.00000000E+00
  0.00000000E+00  0.00000000E+00  0.00000000E+00  0.00000000E+00  0.00000000E+00
  0.00000000E+00  0.00000000E+00  0.00000000E+00  0.00000000E+00  0.00000000E+00
  0.00000000E+00  0.00000000E+00  0.00000000E+00  0.00000000E+00  0.00000000E+00
  0.00000000E+00  0.00000000E+00  0.00000000E+00  0.00000000E+00  0.00000000E+00
  0.00000000E+00  0.00000000E+00  0.00000000E+00  0.00000000E+00  0.00000000E+00
  0.00000000E+00  0.00000000E+00  0.00000000E+00
%FLAG IPOL
%FORMAT(1I8)
       0
```
