## Supplementary material for "Discovery of molecular glues by modeling ternary complex conformational ensembles and thermodynamic stability": Small molecule parameters for CDK12-DDB1 molecular glues: 8BUD.frcmod

```
Created by ParmEd
MASS
cj    12.010
cm    12.010
ck    12.010
cb    12.010
ci    12.010
cn    12.010
ct    12.010
nl    14.010
nj    14.010
nk    14.010
ng    14.010
oa    16.000
aa    79.900
hd     1.008
hh     1.008
hj     1.008
hb     1.008
hk     1.008
hi     1.008

BOND
cj-cj    378.600   1.398
cj-hd    395.700   1.086
cj-ck    378.600   1.398
cm-nl    353.800   1.381
cm-nj    450.700   1.317
cm-hh    403.700   1.082
ck-ci    378.600   1.398
ck-cb    272.700   1.491
cb-cn    243.200   1.524
cb-nk    356.200   1.379
cb-oa    652.600   1.218
ci-cj    378.600   1.398
ci-nj    394.600   1.352
cn-ct    232.500   1.538
cn-hj    375.900   1.097
ci-nk    315.200   1.412
ci-ng    414.200   1.339
ci-hb    390.100   1.089
ck-aa    162.200   1.908
cb-nl    356.200   1.379
ct-nl    263.800   1.462
ct-hk    375.900   1.097
nk-hi    527.300   1.013

ANGLE
cm-nl-ct     65.200  120.850
hj-cn-hj     39.000  107.580
ci-cj-cj     68.800  120.020
hd-cj-cj     48.700  119.880
cj-cj-ck     68.800  120.020
hk-ct-hk     38.800  108.460
ck-cb-nl     85.400  115.250
nj-ci-ck     87.600  119.720
cj-ci-nk     85.600  120.190
cj-cj-cj     68.800  120.020
cb-ck-ci     66.400  120.330
cb-nk-ci     65.700  123.710
hi-nk-cb     48.700  117.550
hk-ct-nl     61.500  108.880
oa-cb-ck     86.200  122.600
hd-cj-ck     48.700  119.880
ng-ci-cj     86.800  122.940
hj-cn-cb     47.400  108.770
ci-ng-ci     70.400  117.220
hd-cj-ci     48.700  119.880
nj-cm-nl    110.300  123.000
hh-cm-nl     62.700  115.700
oa-cb-nk    113.800  123.050
cb-cn-ct     65.300  111.040
hk-ct-cn     46.900  109.560
ng-ci-ck     86.800  122.940
cj-ck-ci     68.800  120.020
cm-nl-cb     66.600  123.270
hb-ci-ng     64.100  116.030
cb-nl-ct     65.300  120.690
hi-nk-ci     48.000  116.000
hb-ci-ck     48.600  120.340
oa-cb-nl    113.800  123.050
ng-ci-nk    107.300  123.860
nl-ct-cn     83.200  111.610
nk-cb-cn     84.300  115.180
hh-cm-nj     62.500  125.520
hj-cn-ct     46.800  109.800
nj-ci-cj     87.600  119.720
cj-ck-cb     66.400  120.330
oa-cb-cn     84.600  123.200
aa-ck-cj     64.200  119.300
cm-nj-ci     74.600  104.880
aa-ck-ci     64.200  119.300
cj-ci-ck     68.800  120.020

DIHE
hd-cj-ck-aa    1     3.62500000  180.000   2.0    SCEE=1.2 SCNB=2.0
ng-ci-cj-cj    1     3.62500000  180.000   2.0    SCEE=1.2 SCNB=2.0
cj-cj-cj-cj    1     3.62500000  180.000   2.0    SCEE=1.2 SCNB=2.0
hd-cj-cj-ci    1     3.62500000  180.000   2.0    SCEE=1.2 SCNB=2.0
cm-nl-ct-cn    1     0.00000000  180.000   4.0    SCEE=1.2 SCNB=2.0
hd-cj-cj-hd    1     3.62500000  180.000   2.0    SCEE=1.2 SCNB=2.0
hj-cn-ct-hk    1     0.15560000    0.000   3.0    SCEE=1.2 SCNB=2.0
hj-cn-cb-oa    1     0.83000000    0.000  -1.0    SCEE=1.2 SCNB=2.0
hj-cn-cb-oa    1    -0.04000000    0.000   3.0    SCEE=1.2 SCNB=2.0
hk-ct-nl-cb    1     0.00000000  180.000   4.0    SCEE=1.2 SCNB=2.0
cj-ci-nj-cm    1     4.80000000  180.000   2.0    SCEE=1.2 SCNB=2.0
hd-cj-cj-cj    1     3.62500000  180.000   2.0    SCEE=1.2 SCNB=2.0
ci-nj-cm-nl    1     4.75000000  180.000   2.0    SCEE=1.2 SCNB=2.0
hh-cm-nl-cb    1     1.65000000  180.000   2.0    SCEE=1.2 SCNB=2.0
hi-nk-cb-cn    1     2.50000000  180.000   2.0    SCEE=1.2 SCNB=2.0
hd-cj-ci-nk    1     3.62500000  180.000   2.0    SCEE=1.2 SCNB=2.0
ck-cb-nl-ct    1     2.50000000  180.000   2.0    SCEE=1.2 SCNB=2.0
cb-nk-ci-cj    1     0.95000000  180.000   2.0    SCEE=1.2 SCNB=2.0
oa-cb-nk-ci    1     2.50000000  180.000   2.0    SCEE=1.2 SCNB=2.0
oa-cb-nl-ct    1     2.50000000  180.000   2.0    SCEE=1.2 SCNB=2.0
hd-cj-ck-ci    1     3.62500000  180.000   2.0    SCEE=1.2 SCNB=2.0
hd-cj-cj-ck    1     3.62500000  180.000   2.0    SCEE=1.2 SCNB=2.0
ci-nk-cb-cn    1     0.75000000  180.000  -2.0    SCEE=1.2 SCNB=2.0
ci-nk-cb-cn    1     0.50000000    0.000   3.0    SCEE=1.2 SCNB=2.0
hd-cj-ci-ng    1     3.62500000  180.000   2.0    SCEE=1.2 SCNB=2.0
cj-cj-cj-ci    1     3.62500000  180.000   2.0    SCEE=1.2 SCNB=2.0
hj-cn-ct-nl    1     0.15560000    0.000   3.0    SCEE=1.2 SCNB=2.0
cj-cj-ck-ci    1     3.62500000  180.000   2.0    SCEE=1.2 SCNB=2.0
nj-cm-nl-cb    1     1.65000000  180.000   2.0    SCEE=1.2 SCNB=2.0
aa-ck-ci-ng    1     3.62500000  180.000   2.0    SCEE=1.2 SCNB=2.0
oa-cb-nl-cm    1     2.50000000  180.000   2.0    SCEE=1.2 SCNB=2.0
oa-cb-ck-ci    1     0.52250000  180.000   2.0    SCEE=1.2 SCNB=2.0
hj-cn-cb-nk    1     0.00000000  180.000   4.0    SCEE=1.2 SCNB=2.0
hk-ct-cn-cb    1     0.15560000    0.000   3.0    SCEE=1.2 SCNB=2.0
hb-ci-ng-ci    1     4.80000000  180.000   2.0    SCEE=1.2 SCNB=2.0
hh-cm-nj-ci    1     4.75000000  180.000   2.0    SCEE=1.2 SCNB=2.0
hi-nk-cb-oa    1     2.00000000    0.000  -1.0    SCEE=1.2 SCNB=2.0
hi-nk-cb-oa    1     2.50000000  180.000   2.0    SCEE=1.2 SCNB=2.0
hh-cm-nl-ct    1     1.65000000  180.000   2.0    SCEE=1.2 SCNB=2.0
ci-ng-ci-cj    1     4.80000000  180.000   2.0    SCEE=1.2 SCNB=2.0
cm-nj-ci-ck    1     4.80000000  180.000   2.0    SCEE=1.2 SCNB=2.0
hb-ci-ck-cj    1     3.62500000  180.000   2.0    SCEE=1.2 SCNB=2.0
hd-cj-ci-ck    1     3.62500000  180.000   2.0    SCEE=1.2 SCNB=2.0
hk-ct-nl-cm    1     0.00000000  180.000   4.0    SCEE=1.2 SCNB=2.0
nj-ci-ck-cj    1     3.62500000  180.000   2.0    SCEE=1.2 SCNB=2.0
cj-cj-ci-ck    1     3.62500000  180.000   2.0    SCEE=1.2 SCNB=2.0
hb-ci-ck-aa    1     3.62500000  180.000   2.0    SCEE=1.2 SCNB=2.0
hi-nk-ci-cj    1     0.45000000  180.000   2.0    SCEE=1.2 SCNB=2.0
ci-ng-ci-nk    1     4.80000000  180.000   2.0    SCEE=1.2 SCNB=2.0
nj-ci-ck-cb    1     3.62500000  180.000   2.0    SCEE=1.2 SCNB=2.0
hd-cj-ci-nj    1     3.62500000  180.000   2.0    SCEE=1.2 SCNB=2.0
ng-ci-nk-cb    1     0.45000000  180.000   2.0    SCEE=1.2 SCNB=2.0
nj-cm-nl-ct    1     1.65000000  180.000   2.0    SCEE=1.2 SCNB=2.0
hd-cj-ck-cb    1     3.62500000  180.000   2.0    SCEE=1.2 SCNB=2.0
cj-ck-cb-nl    1     1.00000000  180.000   2.0    SCEE=1.2 SCNB=2.0
aa-ck-cj-cj    1     3.62500000  180.000   2.0    SCEE=1.2 SCNB=2.0
cj-cj-ck-cb    1     3.62500000  180.000   2.0    SCEE=1.2 SCNB=2.0
hi-nk-ci-ng    1     0.45000000  180.000   2.0    SCEE=1.2 SCNB=2.0
cb-cn-ct-nl    1     0.21000000    0.000   3.0    SCEE=1.2 SCNB=2.0
ci-cj-cj-ck    1     3.62500000  180.000   2.0    SCEE=1.2 SCNB=2.0
ng-ci-ck-cj    1     3.62500000  180.000   2.0    SCEE=1.2 SCNB=2.0
cb-nl-ct-cn    1    -1.02000000    0.000  -1.0    SCEE=1.2 SCNB=2.0
cb-nl-ct-cn    1     0.17000000    0.000  -3.0    SCEE=1.2 SCNB=2.0
cb-nl-ct-cn    1     0.10000000  180.000   4.0    SCEE=1.2 SCNB=2.0
cm-nl-cb-ck    1     2.50000000  180.000   2.0    SCEE=1.2 SCNB=2.0
nk-cb-cn-ct    1     0.71000000  180.000   2.0    SCEE=1.2 SCNB=2.0
cj-cj-cj-ck    1     3.62500000  180.000   2.0    SCEE=1.2 SCNB=2.0
oa-cb-cn-ct    1     0.27000000  180.000   2.0    SCEE=1.2 SCNB=2.0
cj-ci-ck-cj    1     3.62500000  180.000   2.0    SCEE=1.2 SCNB=2.0
nj-ci-cj-cj    1     3.62500000  180.000   2.0    SCEE=1.2 SCNB=2.0
cj-cj-ci-nk    1     3.62500000  180.000   2.0    SCEE=1.2 SCNB=2.0
oa-cb-ck-cj    1     0.52250000  180.000   2.0    SCEE=1.2 SCNB=2.0
ci-ng-ci-ck    1     4.80000000  180.000   2.0    SCEE=1.2 SCNB=2.0
cj-ci-ck-cb    1     3.62500000  180.000   2.0    SCEE=1.2 SCNB=2.0
ci-ck-cb-nl    1     1.00000000  180.000   2.0    SCEE=1.2 SCNB=2.0

IMPROPER
cb-cm-nl-ct     1.10000000  180.000   2.0
cb-ci-nk-hi     1.10000000  180.000   2.0
cj-ck-ci-nj     1.10000000  180.000   2.0
ck-hb-ci-ng     1.10000000  180.000   2.0
cj-cj-cj-hd     1.10000000  180.000   2.0
hh-nj-cm-nl     1.10000000  180.000   2.0
ck-nl-cb-oa    10.50000000  180.000   2.0
cn-nk-cb-oa    10.50000000  180.000   2.0
ci-cj-cj-hd     1.10000000  180.000   2.0
cb-ci-ck-cj     1.10000000  180.000   2.0
cj-ck-cj-hd     1.10000000  180.000   2.0
aa-ci-ck-cj     1.10000000  180.000   2.0
cj-ng-ci-nk     1.10000000  180.000   2.0

NONB
cj    1.86059309   0.09880000
cm    1.86059309   0.09880000
ck    1.86059309   0.09880000
cb    1.86059309   0.09880000
ci    1.86059309   0.09880000
cn    1.90689465   0.10780000
ct    1.90689465   0.10780000
nl    1.78521976   0.16360000
nj    1.89931803   0.09410000
nk    1.83522545   0.11740000
ng    1.89931803   0.09410000
oa    1.71068828   0.14630000
aa    2.02750320   0.39320000
hd    1.47351205   0.01610000
hh    1.37350069   0.01610000
hj    1.45931291   0.02080000
hb    1.42350637   0.01610000
hk    1.35930154   0.02080000
hi    0.62100213   0.01000000
```
