## Supplementary material for "Discovery of molecular glues by modeling ternary complex conformational ensembles and thermodynamic stability": Small molecule parameters for CDK12-DDB1 molecular glues: 8BUD.parm7

```
%VERSION  VERSION_STAMP = V0001.000  DATE = 11/19/25  12:51:57
%FLAG TITLE
%FORMAT(20a4)

%FLAG POINTERS
%FORMAT(10I8)
      36      19      13      25      28      34      58      53       0       0
     188       1      25      34      53      38      62     111       1       0
       0       0       0       0       0       0       0       0      36       0
       0
%FLAG ATOM_NAME
%FORMAT(20a4)
C1  C2  C3  C4  C5  C6  C7  C8  C9  C10 C11 C12 C13 C14 C15 C16 N1  N2  N3  N4  
O1  O2  Br1 H1  H2  H3  H4  H5  H6  H7  H8  H9  H10 H11 H12 H13 
%FLAG CHARGE
%FORMAT(5E16.8)
 -2.42537132E+00 -2.54719633E+00 -3.32726954E+00  3.12343121E+00 -1.80928951E+00
  1.25911722E+01  6.11591297E+00 -4.28529657E+00 -2.06444001E+00  9.80472655E+00
  4.29274049E+00  1.09932428E+00 -3.28739040E+00 -4.72285444E+00  1.16464208E+01
  1.05362036E+00 -3.79909644E+00 -9.53246110E+00 -1.14823223E+01 -9.75922320E+00
 -1.13772693E+01 -1.00357756E+01 -2.27090709E+00  2.84973221E+00  2.82171452E+00
  3.14442216E+00  2.80009838E+00  3.07311738E+00  1.08342561E+00  1.08342561E+00
  1.54928915E+00  3.13373660E+00  2.85426902E+00  1.19593071E+00  1.19593071E+00
  6.21372218E+00
%FLAG ATOMIC_NUMBER
%FORMAT(10I8)
       6       6       6       6       6       6       6       6       6       6
       6       6       6       6       6       6       7       7       7       7
       8       8      35       1       1       1       1       1       1       1
       1       1       1       1       1       1
%FLAG MASS
%FORMAT(5E16.8)
  1.20100000E+01  1.20100000E+01  1.20100000E+01  1.20100000E+01  1.20100000E+01
  1.20100000E+01  1.20100000E+01  1.20100000E+01  1.20100000E+01  1.20100000E+01
  1.20100000E+01  1.20100000E+01  1.20100000E+01  1.20100000E+01  1.20100000E+01
  1.20100000E+01  1.40100000E+01  1.40100000E+01  1.40100000E+01  1.40100000E+01
  1.60000000E+01  1.60000000E+01  7.99000000E+01  1.00800000E+00  1.00800000E+00
  1.00800000E+00  1.00800000E+00  1.00800000E+00  1.00800000E+00  1.00800000E+00
  1.00800000E+00  1.00800000E+00  1.00800000E+00  1.00800000E+00  1.00800000E+00
  1.00800000E+00
%FLAG ATOM_TYPE_INDEX
%FORMAT(10I8)
       1       1       1       2       3       4       5       1       6       5
       5       3       1       1       4       7       8       9      10      11
      12      12      13      14      14      14      15      14      16      16
      17      14      14      18      18      19
%FLAG NUMBER_EXCLUDED_ATOMS
%FORMAT(10I8)
      10       9      10      12      10      13       9       5      11      11
       8       7       7       6       8      10       7       2       6       4
       1       3       2       2       1       1       1       1       3       2
       1       1       1       1       1       1
%FLAG NONBONDED_PARM_INDEX
%FORMAT(10I8)
       1       2       4       7      11      16      22      29      37      46
      56      67      79      92     106     121     137     154     172       2
       3       5       8      12      17      23      30      38      47      57
      68      80      93     107     122     138     155     173       4       5
       6       9      13      18      24      31      39      48      58      69
      81      94     108     123     139     156     174       7       8       9
      10      14      19      25      32      40      49      59      70      82
      95     109     124     140     157     175      11      12      13      14
      15      20      26      33      41      50      60      71      83      96
     110     125     141     158     176      16      17      18      19      20
      21      27      34      42      51      61      72      84      97     111
     126     142     159     177      22      23      24      25      26      27
      28      35      43      52      62      73      85      98     112     127
     143     160     178      29      30      31      32      33      34      35
      36      44      53      63      74      86      99     113     128     144
     161     179      37      38      39      40      41      42      43      44
      45      54      64      75      87     100     114     129     145     162
     180      46      47      48      49      50      51      52      53      54
      55      65      76      88     101     115     130     146     163     181
      56      57      58      59      60      61      62      63      64      65
      66      77      89     102     116     131     147     164     182      67
      68      69      70      71      72      73      74      75      76      77
      78      90     103     117     132     148     165     183      79      80
      81      82      83      84      85      86      87      88      89      90
      91     104     118     133     149     166     184      92      93      94
      95      96      97      98      99     100     101     102     103     104
     105     119     134     150     167     185     106     107     108     109
     110     111     112     113     114     115     116     117     118     119
     120     135     151     168     186     121     122     123     124     125
     126     127     128     129     130     131     132     133     134     135
     136     152     169     187     137     138     139     140     141     142
     143     144     145     146     147     148     149     150     151     152
     153     170     188     154     155     156     157     158     159     160
     161     162     163     164     165     166     167     168     169     170
     171     189     172     173     174     175     176     177     178     179
     180     181     182     183     184     185     186     187     188     189
     190
%FLAG RESIDUE_LABEL
%FORMAT(20a4)
LIG 
%FLAG RESIDUE_POINTER
%FORMAT(10I8)
       1
%FLAG BOND_FORCE_CONSTANT
%FORMAT(5E16.8)
  3.78600000E+02  3.78600000E+02  3.95700000E+02  3.78600000E+02  3.95700000E+02
  3.78600000E+02  3.95700000E+02  3.53800000E+02  4.50700000E+02  4.03700000E+02
  3.78600000E+02  2.72700000E+02  2.43200000E+02  3.56200000E+02  6.52600000E+02
  3.78600000E+02  3.94600000E+02  3.95700000E+02  2.32500000E+02  3.75900000E+02
  3.75900000E+02  3.78600000E+02  3.15200000E+02  4.14200000E+02  3.78600000E+02
  4.14200000E+02  3.90100000E+02  3.78600000E+02  1.62200000E+02  3.78600000E+02
  3.95700000E+02  3.95700000E+02  3.56200000E+02  6.52600000E+02  2.63800000E+02
  3.75900000E+02  3.75900000E+02  5.27300000E+02
%FLAG BOND_EQUIL_VALUE
%FORMAT(5E16.8)
  1.39800000E+00  1.39800000E+00  1.08600000E+00  1.39800000E+00  1.08600000E+00
  1.39800000E+00  1.08600000E+00  1.38100000E+00  1.31700000E+00  1.08200000E+00
  1.39800000E+00  1.49100000E+00  1.52400000E+00  1.37900000E+00  1.21800000E+00
  1.39800000E+00  1.35200000E+00  1.08600000E+00  1.53800000E+00  1.09700000E+00
  1.09700000E+00  1.39800000E+00  1.41200000E+00  1.33900000E+00  1.39800000E+00
  1.33900000E+00  1.08900000E+00  1.39800000E+00  1.90800000E+00  1.39800000E+00
  1.08600000E+00  1.08600000E+00  1.37900000E+00  1.21800000E+00  1.46200000E+00
  1.09700000E+00  1.09700000E+00  1.01300000E+00
%FLAG ANGLE_FORCE_CONSTANT
%FORMAT(5E16.8)
  6.52000000E+01  3.90000000E+01  6.88000000E+01  4.87000000E+01  6.88000000E+01
  4.87000000E+01  3.88000000E+01  8.54000000E+01  8.76000000E+01  8.56000000E+01
  6.88000000E+01  6.64000000E+01  6.57000000E+01  4.87000000E+01  6.15000000E+01
  8.62000000E+01  4.87000000E+01  8.68000000E+01  6.88000000E+01  4.74000000E+01
  4.87000000E+01  7.04000000E+01  4.74000000E+01  4.87000000E+01  4.87000000E+01
  1.10300000E+02  6.27000000E+01  1.13800000E+02  6.53000000E+01  6.88000000E+01
  4.69000000E+01  8.68000000E+01  6.88000000E+01  6.88000000E+01  6.66000000E+01
  6.41000000E+01  6.53000000E+01  4.87000000E+01  4.80000000E+01  4.87000000E+01
  4.86000000E+01  1.13800000E+02  1.07300000E+02  6.88000000E+01  8.32000000E+01
  8.43000000E+01  6.25000000E+01  4.68000000E+01  4.87000000E+01  4.87000000E+01
  8.76000000E+01  6.64000000E+01  4.68000000E+01  6.15000000E+01  8.46000000E+01
  6.42000000E+01  4.87000000E+01  7.46000000E+01  6.42000000E+01  4.87000000E+01
  4.69000000E+01  6.88000000E+01
%FLAG ANGLE_EQUIL_VALUE
%FORMAT(5E16.8)
  2.10923040E+00  1.87762521E+00  2.09474417E+00  2.09230071E+00  2.09474417E+00
  2.09230071E+00  1.89298411E+00  2.01149196E+00  2.08950818E+00  2.09771123E+00
  2.09474417E+00  2.10015469E+00  2.15914682E+00  2.05163454E+00  1.90031449E+00
  2.13977366E+00  2.09230071E+00  2.14570778E+00  2.09474417E+00  1.89839463E+00
  2.09230071E+00  2.04587495E+00  1.89839463E+00  2.09230071E+00  2.09230071E+00
  2.14675498E+00  2.01934594E+00  2.14762764E+00  1.93801360E+00  2.09474417E+00
  1.91218273E+00  2.14570778E+00  2.09474417E+00  2.09474417E+00  2.15146737E+00
  2.02510553E+00  2.10643787E+00  2.09230071E+00  2.02458193E+00  2.09230071E+00
  2.10032922E+00  2.14762764E+00  2.16176481E+00  2.09474417E+00  1.94796198E+00
  2.01027023E+00  2.19073728E+00  1.91637152E+00  2.09230071E+00  2.09230071E+00
  2.08950818E+00  2.10015469E+00  1.91637152E+00  1.90031449E+00  2.15024564E+00
  2.08217780E+00  2.09230071E+00  1.83050132E+00  2.08217780E+00  2.09230071E+00
  1.91218273E+00  2.09474417E+00
%FLAG DIHEDRAL_FORCE_CONSTANT
%FORMAT(5E16.8)
  3.62500000E+00  3.62500000E+00  3.62500000E+00  3.62500000E+00  0.00000000E+00
  3.62500000E+00  1.55600000E-01  1.55600000E-01  8.30000000E-01 -4.00000000E-02
  0.00000000E+00  4.80000000E+00  3.62500000E+00  4.75000000E+00  1.65000000E+00
  2.50000000E+00  3.62500000E+00  2.50000000E+00  9.50000000E-01  3.62500000E+00
  2.50000000E+00  2.50000000E+00  3.62500000E+00  3.62500000E+00  7.50000000E-01
  5.00000000E-01  3.62500000E+00  3.62500000E+00  3.62500000E+00  3.62500000E+00
  1.55600000E-01  3.62500000E+00  3.62500000E+00  1.65000000E+00  3.62500000E+00
  2.50000000E+00  5.22500000E-01  0.00000000E+00  1.55600000E-01  4.80000000E+00
  3.62500000E+00  4.75000000E+00  2.00000000E+00  2.50000000E+00  1.65000000E+00
  4.80000000E+00  4.80000000E+00  3.62500000E+00  3.62500000E+00  3.62500000E+00
  3.62500000E+00  0.00000000E+00  1.55600000E-01  1.55600000E-01  3.62500000E+00
  3.62500000E+00  3.62500000E+00  4.50000000E-01  1.55600000E-01  4.80000000E+00
  3.62500000E+00  3.62500000E+00  3.62500000E+00  4.50000000E-01  1.65000000E+00
  3.62500000E+00  1.00000000E+00  3.62500000E+00  3.62500000E+00  3.62500000E+00
  4.50000000E-01  8.30000000E-01 -4.00000000E-02  2.10000000E-01  3.62500000E+00
  0.00000000E+00  3.62500000E+00 -1.02000000E+00  1.70000000E-01  1.00000000E-01
  2.50000000E+00  7.10000000E-01  3.62500000E+00  0.00000000E+00  2.70000000E-01
  0.00000000E+00  3.62500000E+00  3.62500000E+00  3.62500000E+00  5.22500000E-01
  1.55600000E-01  4.80000000E+00  3.62500000E+00  3.62500000E+00  1.00000000E+00
  1.10000000E+00  1.10000000E+00  1.10000000E+00  1.10000000E+00  1.10000000E+00
  1.10000000E+00  1.05000000E+01  1.05000000E+01  1.10000000E+00  1.10000000E+00
  1.10000000E+00  1.10000000E+00  1.10000000E+00  1.10000000E+00  1.10000000E+00
  1.10000000E+00
%FLAG DIHEDRAL_PERIODICITY
%FORMAT(5E16.8)
  2.00000000E+00  2.00000000E+00  2.00000000E+00  2.00000000E+00  4.00000000E+00
  2.00000000E+00  3.00000000E+00  3.00000000E+00  1.00000000E+00  3.00000000E+00
  4.00000000E+00  2.00000000E+00  2.00000000E+00  2.00000000E+00  2.00000000E+00
  2.00000000E+00  2.00000000E+00  2.00000000E+00  2.00000000E+00  2.00000000E+00
  2.00000000E+00  2.00000000E+00  2.00000000E+00  2.00000000E+00  2.00000000E+00
  3.00000000E+00  2.00000000E+00  2.00000000E+00  2.00000000E+00  2.00000000E+00
  3.00000000E+00  2.00000000E+00  2.00000000E+00  2.00000000E+00  2.00000000E+00
  2.00000000E+00  2.00000000E+00  4.00000000E+00  3.00000000E+00  2.00000000E+00
  2.00000000E+00  2.00000000E+00  1.00000000E+00  2.00000000E+00  2.00000000E+00
  2.00000000E+00  2.00000000E+00  2.00000000E+00  2.00000000E+00  2.00000000E+00
  2.00000000E+00  4.00000000E+00  3.00000000E+00  3.00000000E+00  2.00000000E+00
  2.00000000E+00  2.00000000E+00  2.00000000E+00  3.00000000E+00  2.00000000E+00
  2.00000000E+00  2.00000000E+00  2.00000000E+00  2.00000000E+00  2.00000000E+00
  2.00000000E+00  2.00000000E+00  2.00000000E+00  2.00000000E+00  2.00000000E+00
  2.00000000E+00  1.00000000E+00  3.00000000E+00  3.00000000E+00  2.00000000E+00
  4.00000000E+00  2.00000000E+00  1.00000000E+00  3.00000000E+00  4.00000000E+00
  2.00000000E+00  2.00000000E+00  2.00000000E+00  4.00000000E+00  2.00000000E+00
  4.00000000E+00  2.00000000E+00  2.00000000E+00  2.00000000E+00  2.00000000E+00
  3.00000000E+00  2.00000000E+00  2.00000000E+00  2.00000000E+00  2.00000000E+00
  2.00000000E+00  2.00000000E+00  2.00000000E+00  2.00000000E+00  2.00000000E+00
  2.00000000E+00  2.00000000E+00  2.00000000E+00  2.00000000E+00  2.00000000E+00
  2.00000000E+00  2.00000000E+00  2.00000000E+00  2.00000000E+00  2.00000000E+00
  2.00000000E+00
%FLAG DIHEDRAL_PHASE
%FORMAT(5E16.8)
  3.14159265E+00  3.14159265E+00  3.14159265E+00  3.14159265E+00  3.14159265E+00
  3.14159265E+00  0.00000000E+00  0.00000000E+00  0.00000000E+00  0.00000000E+00
  3.14159265E+00  3.14159265E+00  3.14159265E+00  3.14159265E+00  3.14159265E+00
  3.14159265E+00  3.14159265E+00  3.14159265E+00  3.14159265E+00  3.14159265E+00
  3.14159265E+00  3.14159265E+00  3.14159265E+00  3.14159265E+00  3.14159265E+00
  0.00000000E+00  3.14159265E+00  3.14159265E+00  3.14159265E+00  3.14159265E+00
  0.00000000E+00  3.14159265E+00  3.14159265E+00  3.14159265E+00  3.14159265E+00
  3.14159265E+00  3.14159265E+00  3.14159265E+00  0.00000000E+00  3.14159265E+00
  3.14159265E+00  3.14159265E+00  0.00000000E+00  3.14159265E+00  3.14159265E+00
  3.14159265E+00  3.14159265E+00  3.14159265E+00  3.14159265E+00  3.14159265E+00
  3.14159265E+00  3.14159265E+00  0.00000000E+00  0.00000000E+00  3.14159265E+00
  3.14159265E+00  3.14159265E+00  3.14159265E+00  0.00000000E+00  3.14159265E+00
  3.14159265E+00  3.14159265E+00  3.14159265E+00  3.14159265E+00  3.14159265E+00
  3.14159265E+00  3.14159265E+00  3.14159265E+00  3.14159265E+00  3.14159265E+00
  3.14159265E+00  0.00000000E+00  0.00000000E+00  0.00000000E+00  3.14159265E+00
  3.14159265E+00  3.14159265E+00  0.00000000E+00  0.00000000E+00  3.14159265E+00
  3.14159265E+00  3.14159265E+00  3.14159265E+00  3.14159265E+00  3.14159265E+00
  3.14159265E+00  3.14159265E+00  3.14159265E+00  3.14159265E+00  3.14159265E+00
  0.00000000E+00  3.14159265E+00  3.14159265E+00  3.14159265E+00  3.14159265E+00
  3.14159265E+00  3.14159265E+00  3.14159265E+00  3.14159265E+00  3.14159265E+00
  3.14159265E+00  3.14159265E+00  3.14159265E+00  3.14159265E+00  3.14159265E+00
  3.14159265E+00  3.14159265E+00  3.14159265E+00  3.14159265E+00  3.14159265E+00
  3.14159265E+00
%FLAG SCEE_SCALE_FACTOR
%FORMAT(5E16.8)
  1.20000000E+00  1.20000000E+00  1.20000000E+00  1.20000000E+00  1.20000000E+00
  1.20000000E+00  1.20000000E+00  1.20000000E+00  1.20000000E+00  1.20000000E+00
  1.20000000E+00  1.20000000E+00  1.20000000E+00  1.20000000E+00  1.20000000E+00
  1.20000000E+00  1.20000000E+00  1.20000000E+00  1.20000000E+00  1.20000000E+00
  1.20000000E+00  1.20000000E+00  1.20000000E+00  1.20000000E+00  1.20000000E+00
  1.20000000E+00  1.20000000E+00  1.20000000E+00  1.20000000E+00  1.20000000E+00
  1.20000000E+00  1.20000000E+00  1.20000000E+00  1.20000000E+00  1.20000000E+00
  1.20000000E+00  1.20000000E+00  1.20000000E+00  1.20000000E+00  1.20000000E+00
  1.20000000E+00  1.20000000E+00  1.20000000E+00  1.20000000E+00  1.20000000E+00
  1.20000000E+00  1.20000000E+00  1.20000000E+00  1.20000000E+00  1.20000000E+00
  1.20000000E+00  1.20000000E+00  1.20000000E+00  1.20000000E+00  1.20000000E+00
  1.20000000E+00  1.20000000E+00  1.20000000E+00  1.20000000E+00  1.20000000E+00
  1.20000000E+00  1.20000000E+00  1.20000000E+00  1.20000000E+00  1.20000000E+00
  1.20000000E+00  1.20000000E+00  1.20000000E+00  1.20000000E+00  1.20000000E+00
  1.20000000E+00  1.20000000E+00  1.20000000E+00  1.20000000E+00  1.20000000E+00
  1.20000000E+00  1.20000000E+00  1.20000000E+00  1.20000000E+00  1.20000000E+00
  1.20000000E+00  1.20000000E+00  1.20000000E+00  1.20000000E+00  1.20000000E+00
  1.20000000E+00  1.20000000E+00  1.20000000E+00  1.20000000E+00  1.20000000E+00
  1.20000000E+00  1.20000000E+00  1.20000000E+00  1.20000000E+00  1.20000000E+00
  0.00000000E+00  0.00000000E+00  0.00000000E+00  0.00000000E+00  0.00000000E+00
  0.00000000E+00  0.00000000E+00  0.00000000E+00  0.00000000E+00  0.00000000E+00
  0.00000000E+00  0.00000000E+00  0.00000000E+00  0.00000000E+00  0.00000000E+00
  0.00000000E+00
%FLAG SCNB_SCALE_FACTOR
%FORMAT(5E16.8)
  2.00000000E+00  2.00000000E+00  2.00000000E+00  2.00000000E+00  2.00000000E+00
  2.00000000E+00  2.00000000E+00  2.00000000E+00  2.00000000E+00  2.00000000E+00
  2.00000000E+00  2.00000000E+00  2.00000000E+00  2.00000000E+00  2.00000000E+00
  2.00000000E+00  2.00000000E+00  2.00000000E+00  2.00000000E+00  2.00000000E+00
  2.00000000E+00  2.00000000E+00  2.00000000E+00  2.00000000E+00  2.00000000E+00
  2.00000000E+00  2.00000000E+00  2.00000000E+00  2.00000000E+00  2.00000000E+00
  2.00000000E+00  2.00000000E+00  2.00000000E+00  2.00000000E+00  2.00000000E+00
  2.00000000E+00  2.00000000E+00  2.00000000E+00  2.00000000E+00  2.00000000E+00
  2.00000000E+00  2.00000000E+00  2.00000000E+00  2.00000000E+00  2.00000000E+00
  2.00000000E+00  2.00000000E+00  2.00000000E+00  2.00000000E+00  2.00000000E+00
  2.00000000E+00  2.00000000E+00  2.00000000E+00  2.00000000E+00  2.00000000E+00
  2.00000000E+00  2.00000000E+00  2.00000000E+00  2.00000000E+00  2.00000000E+00
  2.00000000E+00  2.00000000E+00  2.00000000E+00  2.00000000E+00  2.00000000E+00
  2.00000000E+00  2.00000000E+00  2.00000000E+00  2.00000000E+00  2.00000000E+00
  2.00000000E+00  2.00000000E+00  2.00000000E+00  2.00000000E+00  2.00000000E+00
  2.00000000E+00  2.00000000E+00  2.00000000E+00  2.00000000E+00  2.00000000E+00
  2.00000000E+00  2.00000000E+00  2.00000000E+00  2.00000000E+00  2.00000000E+00
  2.00000000E+00  2.00000000E+00  2.00000000E+00  2.00000000E+00  2.00000000E+00
  2.00000000E+00  2.00000000E+00  2.00000000E+00  2.00000000E+00  2.00000000E+00
  0.00000000E+00  0.00000000E+00  0.00000000E+00  0.00000000E+00  0.00000000E+00
  0.00000000E+00  0.00000000E+00  0.00000000E+00  0.00000000E+00  0.00000000E+00
  0.00000000E+00  0.00000000E+00  0.00000000E+00  0.00000000E+00  0.00000000E+00
  0.00000000E+00
%FLAG SOLTY
%FORMAT(5E16.8)
  0.00000000E+00
%FLAG LENNARD_JONES_ACOEF
%FORMAT(5E16.8)
  6.96520239E+05  6.96520239E+05  6.96520239E+05  6.96520239E+05  6.96520239E+05
  6.96520239E+05  6.96520239E+05  6.96520239E+05  6.96520239E+05  6.96520239E+05
  6.96520239E+05  6.96520239E+05  6.96520239E+05  6.96520239E+05  6.96520239E+05
  8.43937001E+05  8.43937001E+05  8.43937001E+05  8.43937001E+05  8.43937001E+05
  1.02070235E+06  8.43937001E+05  8.43937001E+05  8.43937001E+05  8.43937001E+05
  8.43937001E+05  1.02070235E+06  1.02070235E+06  7.01136516E+05  7.01136516E+05
  7.01136516E+05  7.01136516E+05  7.01136516E+05  8.52124087E+05  8.52124087E+05
  7.02171962E+05  7.69669425E+05  7.69669425E+05  7.69669425E+05  7.69669425E+05
  7.69669425E+05  9.31152506E+05  9.31152506E+05  7.76752488E+05  8.49418799E+05
  6.99423465E+05  6.99423465E+05  6.99423465E+05  6.99423465E+05  6.99423465E+05
  8.48312934E+05  8.48312934E+05  7.02861018E+05  7.73533458E+05  7.01941824E+05
  7.69669425E+05  7.69669425E+05  7.69669425E+05  7.69669425E+05  7.69669425E+05
  9.31152506E+05  9.31152506E+05  7.76752488E+05  8.49418799E+05  7.73533458E+05
  8.49418799E+05  5.17475107E+05  5.17475107E+05  5.17475107E+05  5.17475107E+05
  5.17475107E+05  6.30889792E+05  6.30889792E+05  5.15506121E+05  5.74794385E+05
  5.17838338E+05  5.74794385E+05  3.76404536E+05  2.35249857E+06  2.35249857E+06
  2.35249857E+06  2.35249857E+06  2.35249857E+06  2.83240545E+06  2.83240545E+06
  2.39343372E+06  2.58580118E+06  2.37067057E+06  2.58580118E+06  1.78594237E+06
  7.77162849E+06  7.52563085E+04  7.52563085E+04  7.52563085E+04  7.52563085E+04
  7.52563085E+04  9.27576573E+04  9.27576573E+04  7.36017332E+04  8.43609200E+04
  7.48505084E+04  8.43609200E+04  5.27278073E+04  2.69803591E+05  6.90923778E+03
  5.22182983E+04  5.22182983E+04  5.22182983E+04  5.22182983E+04  5.22182983E+04
  6.46899101E+04  6.46899101E+04  5.06336101E+04  5.87856267E+04  5.17891526E+04
  5.87856267E+04  3.59523148E+04  1.90548365E+05  4.56560990E+03  2.97257205E+03
  8.12680028E+04  8.12680028E+04  8.12680028E+04  8.12680028E+04  8.12680028E+04
  1.00237849E+05  1.00237849E+05  7.93869545E+04  9.11536144E+04  8.07979861E+04
  9.11536144E+04  5.68024332E+04  2.92069995E+05  7.41102597E+03  4.88720527E+03
  7.94702124E+03  6.27750444E+04  6.27750444E+04  6.27750444E+04  6.27750444E+04
  6.27750444E+04  7.75676599E+04  7.75676599E+04  6.11359135E+04  7.05174246E+04
  6.23491361E+04  7.05174246E+04  4.36060439E+04  2.27024983E+05  5.62653418E+03
  3.69103886E+03  6.02911570E+03  4.56560990E+03  5.63002159E+04  5.63002159E+04
  5.63002159E+04  5.63002159E+04  5.63002159E+04  6.97988495E+04  6.97988495E+04
  5.45227580E+04  6.34206107E+04  5.58141681E+04  6.34206107E+04  3.86631348E+04
  2.05977758E+05  4.88720527E+03  3.17499495E+03  5.22987637E+03  3.94678397E+03
  3.39010377E+03  1.71454859E+03  1.71454859E+03  1.71454859E+03  1.71454859E+03
  1.71454859E+03  2.23574063E+03  2.23574063E+03  1.52377111E+03  2.01494582E+03
  1.65217971E+03  2.01494582E+03  9.87808611E+02  7.46993740E+03  9.04508396E+01
  5.02838796E+01  9.47503815E+01  6.76830589E+01  5.24581743E+01  1.34733940E-01
%FLAG LENNARD_JONES_BCOEF
%FORMAT(5E16.8)
  5.24656839E+02  5.24656839E+02  5.24656839E+02  5.24656839E+02  5.24656839E+02
  5.24656839E+02  5.24656839E+02  5.24656839E+02  5.24656839E+02  5.24656839E+02
  5.24656839E+02  5.24656839E+02  5.24656839E+02  5.24656839E+02  5.24656839E+02
  5.90240405E+02  5.90240405E+02  5.90240405E+02  5.90240405E+02  5.90240405E+02
  6.63420570E+02  5.90240405E+02  5.90240405E+02  5.90240405E+02  5.90240405E+02
  5.90240405E+02  6.63420570E+02  6.63420570E+02  5.97126506E+02  5.97126506E+02
  5.97126506E+02  5.97126506E+02  5.97126506E+02  6.72793724E+02  6.72793724E+02
  6.77865276E+02  5.44839712E+02  5.44839712E+02  5.44839712E+02  5.44839712E+02
  5.44839712E+02  6.12480830E+02  6.12480830E+02  6.20889839E+02  5.65438976E+02
  5.48916588E+02  5.48916588E+02  5.48916588E+02  5.48916588E+02  5.48916588E+02
  6.17845310E+02  6.17845310E+02  6.24205475E+02  5.70274533E+02  5.74135769E+02
  5.44839712E+02  5.44839712E+02  5.44839712E+02  5.44839712E+02  5.44839712E+02
  6.12480830E+02  6.12480830E+02  6.20889839E+02  5.65438976E+02  5.70274533E+02
  5.65438976E+02  4.98855822E+02  4.98855822E+02  4.98855822E+02  4.98855822E+02
  4.98855822E+02  5.62953492E+02  5.62953492E+02  5.64811870E+02  5.19391384E+02
  5.21020968E+02  5.19391384E+02  4.69331370E+02  1.36187514E+03  1.36187514E+03
  1.36187514E+03  1.36187514E+03  1.36187514E+03  1.52726984E+03  1.52726984E+03
  1.55825992E+03  1.41051706E+03  1.42736815E+03  1.41051706E+03  1.30896542E+03
  3.49617180E+03  1.09571386E+02  1.09571386E+02  1.09571386E+02  1.09571386E+02
  1.09571386E+02  1.24327168E+02  1.24327168E+02  1.22921064E+02  1.14605253E+02
  1.14090863E+02  1.14605253E+02  1.01173646E+02  2.93031093E+02  2.10939544E+01
  9.12718930E+01  9.12718930E+01  9.12718930E+01  9.12718930E+01  9.12718930E+01
  1.03826790E+02  1.03826790E+02  1.01953405E+02  9.56686062E+01  9.49014595E+01
  9.56686062E+01  8.35431747E+01  2.46259195E+02  1.71471653E+01  1.38359546E+01
  1.21393340E+02  1.21393340E+02  1.21393340E+02  1.21393340E+02  1.21393340E+02
  1.37789584E+02  1.37789584E+02  1.36102538E+02  1.27007738E+02  1.26375568E+02
  1.27007738E+02  1.11954197E+02  3.25044393E+02  2.32911786E+01  1.89139653E+01
  2.57136572E+01  1.00073529E+02  1.00073529E+02  1.00073529E+02  1.00073529E+02
  1.00073529E+02  1.13692417E+02  1.13692417E+02  1.12029009E+02  1.04780892E+02
  1.04128283E+02  1.04780892E+02  9.20070042E+01  2.68798393E+02  1.90354617E+01
  1.54176166E+01  2.10077291E+01  1.71471653E+01  1.01039246E+02  1.01039246E+02
  1.01039246E+02  1.01039246E+02  1.01039246E+02  1.14980622E+02  1.14980622E+02
  1.12792588E+02  1.05939628E+02  1.05035252E+02  1.05939628E+02  9.23645764E+01
  2.72966512E+02  1.89139653E+01  1.52448732E+01  2.08596672E+01  1.69970666E+01
  1.67945418E+01  1.46823013E+01  1.46823013E+01  1.46823013E+01  1.46823013E+01
  1.46823013E+01  1.71354453E+01  1.71354453E+01  1.57013028E+01  1.57238571E+01
  1.50478919E+01  1.57238571E+01  1.22935548E+01  4.32854417E+01  2.14260822E+00
  1.59753674E+00  2.33795589E+00  1.85343113E+00  1.73961208E+00  7.34122443E-02
%FLAG BONDS_INC_HYDROGEN
%FORMAT(10I8)
       0      69       3       3      72       5       6      75       7       9
      78      10      21      81      18      24      84      20      24      87
      21      30      90      27      36      93      31      39      96      32
      45      99      36      45     102      37      54     105      38
%FLAG BONDS_WITHOUT_HYDROGEN
%FORMAT(10I8)
       0       3       1       0      21       2       3       6       4       6
      12       6       9      48       8       9      51       9      12      18
      11      12      42      12      15      24      13      15      54      14
      15      63      15      18      21      16      18      51      17      24
      45      19      27      39      22      27      54      23      27      57
      24      30      33      25      30      57      26      33      36      28
      33      66      29      36      39      30      42      48      33      42
      60      34      45      48      35
%FLAG ANGLES_INC_HYDROGEN
%FORMAT(10I8)
      84      24      87       2      69       0       3       4      81      21
       0       6      99      45     102       7     105      54      15      14
      99      45      48      15      93      36      33      17      84      24
      15      20      69       0      21      21      87      24      15      23
      96      39      27      24      72       3       6      25      78       9
      48      27     102      45      24      31      90      30      57      36
      75       6      12      38     105      54      27      39      93      36
      39      40      90      30      33      41      78       9      51      47
      84      24      45      48      81      21      18      49      72       3
       0      50      87      24      45      53     102      45      48      54
      96      39      36      57      75       6       3      60      99      45
      24      61
%FLAG ANGLES_WITHOUT_HYDROGEN
%FORMAT(10I8)
       9      48      45       1      27      39      36       3       3       6
      12       5      12      42      48       8      51      18      12       9
      39      27      54      10       0       3       6      11      42      12
      18      12      15      54      27      13      60      42      12      16
      57      27      39      18       0      21      18      19      30      57
      27      22      51       9      48      26      63      15      54      28
      15      24      45      29      39      36      33      30      57      30
      33      32       6      12      18      33      30      33      36      34
       9      48      42      35      42      48      45      37      60      42
      48      42      57      27      54      43       3       0      21      44
      48      45      24      45      54      15      24      46      51      18
      21      51       6      12      42      52      63      15      24      55
      66      33      36      56       9      51      18      58      66      33
      30      59      21      18      12      62
%FLAG DIHEDRALS_INC_HYDROGEN
%FORMAT(10I8)
      93      36      33      66       1      93      36      39      27       4
      72       3       6      75       6      84      24      45      99       7
      87      24      45     102       8      84      24     -15      63       9
      84      24      15      63      10      99      45      48      42      11
       0       3       6      75      13      78       9      48      42      15
     105      54      15      24      16      96      39      27      54      17
      69       0      21      18      20      75       6      12      18      23
      96      39      36      33      24      72       3       6      12      27
      96      39      27      57      28      69       0      21      81      30
      84      24      45      48      31       3       0      21      81      32
      87      24      15      54      38     102      45      24      15      39
      90      30      57      27      40      96      39      36      93      41
      78       9      51      18      42     105      54     -15      63      43
     105      54      15      63      44      78       9      48      45      45
      90      30      33      36      48      93      36      33      30      49
      81      21      18      12      50      69       0       3       6      51
     102      45      48       9      52      87      24      45      99      53
      99      45      24      15      54      90      30      33      66      57
     105      54      27      39      58      84      24      45     102      59
      69       0       3      72      62      81      21      18      51      63
      75       6      12      42      66      21       0       3      72      69
     105      54      27      57      71      87      24     -15      63      72
      87      24      15      63      73      99      45      48       9      76
      84      24      15      54      84     102      45      48      42      86
      87      24      45      48      91     105      15     -54     -27      97
      90      57     -30     -33      99      72       0      -3      -6     100
      78      51      -9     -48     101      96      27     -39     -36     104
      93      39     -36     -33     106      75       3      -6     -12     107
      21       0      -3     -69     108      81       0     -21     -18     109
%FLAG DIHEDRALS_WITHOUT_HYDROGEN
%FORMAT(10I8)
      57      27      39      36       2      21       0       3       6       3
       9      48      45      24       5      21      18      51       9      12
      18      51       9      48      14      12      42      48      45      18
      15      54      27      39      19      63      15      54      27      21
      60      42      48      45      22      27      54     -15      24      25
      27      54      15      24      26       3       0      21      18      29
       3       6     -12      18      33      51       9      48      42      34
      66      33      30      57      35      60      42      48       9      36
      60      42      12      18      37      30      57      27      39      46
       9      51      18      12      47      51      18      12       6      55
       0      21      18      12      56      30      57      27      54      60
      51      18     -12      42      61      57      27      54      15      64
      51       9      48      45      65       6      12      42      48      67
      66      33      36      39      68       3       6      12      42      70
      15      24      45      48      74      27      39      36      33      75
      57      30     -33      36      77      42      48     -45      24      78
      42      48     -45      24      79      42      48      45      24      80
       9      48     -42      12      81      54      15      24      45      82
       0       3      -6      12      83      63      15      24      45      85
      21      18     -12       6      87       0      21      18      51      88
      36      39      27      54      89      60      42      12       6      90
      27      57     -30      33      92      30      33     -36      39      93
      21      18      12      42      94      18      12     -42      48      95
       9      42     -48     -45      96      51      21     -18     -12      98
      60      12     -42     -48     102      63      54     -15     -24     103
       6      42     -12     -18     105      66      30     -33     -36     110
      57      39     -27     -54     111
%FLAG EXCLUDED_ATOMS_LIST
%FORMAT(10I8)
       2       3       5       7       8      18      24      25      26      28
       3       5       7       8      15      24      25      26      28       5
       7       8      15      17      18      21      24      25      26       5
       7       8       9      15      16      17      18      21      27      34
      35       7       8      15      16      17      18      21      25      26
      28       9      10      14      16      17      19      20      22      29
      30      34      35      36       8      15      17      18      21      24
      26      27      28      15      18      24      25      28      10      15
      16      17      19      22      29      30      34      35      36      11
      12      13      14      19      20      22      31      32      33      36
      12      13      14      19      20      23      31      32      13      14
      20      23      31      32      33      14      19      20      23      31
      32      33      19      20      23      32      33      36      16      17
      18      21      26      27      34      35      17      18      19      21
      22      27      29      30      34      35      18      21      27      29
      30      34      35      27      28      20      22      29      30      33
      36      23      31      33      36       0      29      30      36      31
      32      25      28      26       0       0       0      30      34      35
      34      35       0      33       0      35       0       0
%FLAG HBOND_ACOEF
%FORMAT(5E16.8)

%FLAG HBOND_BCOEF
%FORMAT(5E16.8)

%FLAG HBCUT
%FORMAT(5E16.8)

%FLAG AMBER_ATOM_TYPE
%FORMAT(20a4)
cj  cj  cj  cm  ck  cb  ci  cj  cn  ci  ci  ck  cj  cj  cb  ct  nl  nj  nk  ng  
oa  oa  aa  hd  hd  hd  hh  hd  hj  hj  hb  hd  hd  hk  hk  hi  
%FLAG TREE_CHAIN_CLASSIFICATION
%FORMAT(20a4)
BLA BLA BLA BLA BLA BLA BLA BLA BLA BLA BLA BLA BLA BLA BLA BLA BLA BLA BLA BLA 
BLA BLA BLA BLA BLA BLA BLA BLA BLA BLA BLA BLA BLA BLA BLA BLA 
%FLAG JOIN_ARRAY
%FORMAT(10I8)
       0       0       0       0       0       0       0       0       0       0
       0       0       0       0       0       0       0       0       0       0
       0       0       0       0       0       0       0       0       0       0
       0       0       0       0       0       0
%FLAG IROTAT
%FORMAT(10I8)
       0       0       0       0       0       0       0       0       0       0
       0       0       0       0       0       0       0       0       0       0
       0       0       0       0       0       0       0       0       0       0
       0       0       0       0       0       0
%FLAG RADIUS_SET
%FORMAT(1a80)
0                                                                               
%FLAG RADII
%FORMAT(5E16.8)
  0.00000000E+00  0.00000000E+00  0.00000000E+00  0.00000000E+00  0.00000000E+00
  0.00000000E+00  0.00000000E+00  0.00000000E+00  0.00000000E+00  0.00000000E+00
  0.00000000E+00  0.00000000E+00  0.00000000E+00  0.00000000E+00  0.00000000E+00
  0.00000000E+00  0.00000000E+00  0.00000000E+00  0.00000000E+00  0.00000000E+00
  0.00000000E+00  0.00000000E+00  0.00000000E+00  0.00000000E+00  0.00000000E+00
  0.00000000E+00  0.00000000E+00  0.00000000E+00  0.00000000E+00  0.00000000E+00
  0.00000000E+00  0.00000000E+00  0.00000000E+00  0.00000000E+00  0.00000000E+00
  0.00000000E+00
%FLAG SCREEN
%FORMAT(5E16.8)
  0.00000000E+00  0.00000000E+00  0.00000000E+00  0.00000000E+00  0.00000000E+00
  0.00000000E+00  0.00000000E+00  0.00000000E+00  0.00000000E+00  0.00000000E+00
  0.00000000E+00  0.00000000E+00  0.00000000E+00  0.00000000E+00  0.00000000E+00
  0.00000000E+00  0.00000000E+00  0.00000000E+00  0.00000000E+00  0.00000000E+00
  0.00000000E+00  0.00000000E+00  0.00000000E+00  0.00000000E+00  0.00000000E+00
  0.00000000E+00  0.00000000E+00  0.00000000E+00  0.00000000E+00  0.00000000E+00
  0.00000000E+00  0.00000000E+00  0.00000000E+00  0.00000000E+00  0.00000000E+00
  0.00000000E+00
%FLAG IPOL
%FORMAT(1I8)
       0
```
