## Supplementary material for "Discovery of molecular glues by modeling ternary complex conformational ensembles and thermodynamic stability": Small molecule parameters for CDK12-DDB1 molecular glues: 8BUD.xml

```
<ForceField>
  <Info>
    <DateGenerated>2025-11-19</DateGenerated>
  </Info>
  <AtomTypes>
    <Type element="C" name="cj" class="cj" mass="12.01"/>
    <Type element="C" name="cm" class="cm" mass="12.01"/>
    <Type element="C" name="ck" class="ck" mass="12.01"/>
    <Type element="C" name="cb" class="cb" mass="12.01"/>
    <Type element="C" name="ci" class="ci" mass="12.01"/>
    <Type element="C" name="cn" class="cn" mass="12.01"/>
    <Type element="C" name="ct" class="ct" mass="12.01"/>
    <Type element="N" name="nl" class="nl" mass="14.01"/>
    <Type element="N" name="nj" class="nj" mass="14.01"/>
    <Type element="N" name="nk" class="nk" mass="14.01"/>
    <Type element="N" name="ng" class="ng" mass="14.01"/>
    <Type element="O" name="oa" class="oa" mass="16.0"/>
    <Type element="Br" name="aa" class="aa" mass="79.9"/>
    <Type element="H" name="hd" class="hd" mass="1.008"/>
    <Type element="H" name="hh" class="hh" mass="1.008"/>
    <Type element="H" name="hj" class="hj" mass="1.008"/>
    <Type element="H" name="hb" class="hb" mass="1.008"/>
    <Type element="H" name="hk" class="hk" mass="1.008"/>
    <Type element="H" name="hi" class="hi" mass="1.008"/>
  </AtomTypes>
  <Residues>
    <Residue name="LIG">
      <Atom name="C1" type="cj" charge="-0.133099"/>
      <Atom name="C2" type="cj" charge="-0.139785"/>
      <Atom name="C3" type="cj" charge="-0.182593"/>
      <Atom name="C4" type="cm" charge="0.171407"/>
      <Atom name="C5" type="ck" charge="-0.09929"/>
      <Atom name="C6" type="cb" charge="0.690976"/>
      <Atom name="C7" type="ci" charge="0.335628"/>
      <Atom name="C8" type="cj" charge="-0.235168"/>
      <Atom name="C9" type="cn" charge="-0.113292"/>
      <Atom name="C10" type="ci" charge="0.538062"/>
      <Atom name="C11" type="ci" charge="0.235576"/>
      <Atom name="C12" type="ck" charge="0.060329"/>
      <Atom name="C13" type="cj" charge="-0.180405"/>
      <Atom name="C14" type="cj" charge="-0.25918"/>
      <Atom name="C15" type="cb" charge="0.63913"/>
      <Atom name="C16" type="ct" charge="0.05782"/>
      <Atom name="N1" type="nl" charge="-0.208486"/>
      <Atom name="N2" type="nj" charge="-0.523121"/>
      <Atom name="N3" type="nk" charge="-0.630125"/>
      <Atom name="N4" type="ng" charge="-0.535565"/>
      <Atom name="O1" type="oa" charge="-0.62436"/>
      <Atom name="O2" type="oa" charge="-0.550741"/>
      <Atom name="Br1" type="aa" charge="-0.124622"/>
      <Atom name="H1" type="hd" charge="0.156387"/>
      <Atom name="H2" type="hd" charge="0.15485"/>
      <Atom name="H3" type="hd" charge="0.172559"/>
      <Atom name="H4" type="hh" charge="0.153663"/>
      <Atom name="H5" type="hd" charge="0.168646"/>
      <Atom name="H6" type="hj" charge="0.059456"/>
      <Atom name="H7" type="hj" charge="0.059456"/>
      <Atom name="H8" type="hb" charge="0.085022"/>
      <Atom name="H9" type="hd" charge="0.171973"/>
      <Atom name="H10" type="hd" charge="0.156636"/>
      <Atom name="H11" type="hk" charge="0.06563"/>
      <Atom name="H12" type="hk" charge="0.06563"/>
      <Atom name="H13" type="hi" charge="0.340995"/>
      <Bond atomName1="C1" atomName2="C2"/>
      <Bond atomName1="C1" atomName2="C8"/>
      <Bond atomName1="C1" atomName2="H1"/>
      <Bond atomName1="C2" atomName2="C3"/>
      <Bond atomName1="C2" atomName2="H2"/>
      <Bond atomName1="C3" atomName2="C5"/>
      <Bond atomName1="C3" atomName2="H3"/>
      <Bond atomName1="C4" atomName2="N1"/>
      <Bond atomName1="C4" atomName2="N2"/>
      <Bond atomName1="C4" atomName2="H4"/>
      <Bond atomName1="C5" atomName2="C7"/>
      <Bond atomName1="C5" atomName2="C15"/>
      <Bond atomName1="C6" atomName2="C9"/>
      <Bond atomName1="C6" atomName2="N3"/>
      <Bond atomName1="C6" atomName2="O2"/>
      <Bond atomName1="C7" atomName2="C8"/>
      <Bond atomName1="C7" atomName2="N2"/>
      <Bond atomName1="C8" atomName2="H5"/>
      <Bond atomName1="C9" atomName2="C16"/>
      <Bond atomName1="C9" atomName2="H6"/>
      <Bond atomName1="C9" atomName2="H7"/>
      <Bond atomName1="C10" atomName2="C14"/>
      <Bond atomName1="C10" atomName2="N3"/>
      <Bond atomName1="C10" atomName2="N4"/>
      <Bond atomName1="C11" atomName2="C12"/>
      <Bond atomName1="C11" atomName2="N4"/>
      <Bond atomName1="C11" atomName2="H8"/>
      <Bond atomName1="C12" atomName2="C13"/>
      <Bond atomName1="C12" atomName2="Br1"/>
      <Bond atomName1="C13" atomName2="C14"/>
      <Bond atomName1="C13" atomName2="H9"/>
      <Bond atomName1="C14" atomName2="H10"/>
      <Bond atomName1="C15" atomName2="N1"/>
      <Bond atomName1="C15" atomName2="O1"/>
      <Bond atomName1="C16" atomName2="N1"/>
      <Bond atomName1="C16" atomName2="H11"/>
      <Bond atomName1="C16" atomName2="H12"/>
      <Bond atomName1="N3" atomName2="H13"/>
    </Residue>
  </Residues>
  <HarmonicBondForce>
    <Bond class1="cj" class2="cj" length="0.1398" k="316812.48"/>
    <Bond class1="cj" class2="hd" length="0.10860000000000002" k="331121.75999999995"/>
    <Bond class1="cj" class2="ck" length="0.1398" k="316812.48"/>
    <Bond class1="cm" class2="nl" length="0.1381" k="296059.83999999997"/>
    <Bond class1="cm" class2="nj" length="0.1317" k="377145.7599999999"/>
    <Bond class1="cm" class2="hh" length="0.10820000000000002" k="337816.1599999999"/>
    <Bond class1="ck" class2="ci" length="0.1398" k="316812.48"/>
    <Bond class1="ck" class2="cb" length="0.1491" k="228195.35999999996"/>
    <Bond class1="cb" class2="cn" length="0.1524" k="203509.75999999995"/>
    <Bond class1="cb" class2="nk" length="0.1379" k="298068.1599999999"/>
    <Bond class1="cb" class2="oa" length="0.1218" k="546095.6799999999"/>
    <Bond class1="ci" class2="cj" length="0.1398" k="316812.48"/>
    <Bond class1="ci" class2="nj" length="0.13520000000000001" k="330201.27999999997"/>
    <Bond class1="cn" class2="ct" length="0.15380000000000002" k="194555.99999999997"/>
    <Bond class1="cn" class2="hj" length="0.1097" k="314553.11999999994"/>
    <Bond class1="ci" class2="nk" length="0.1412" k="263759.3599999999"/>
    <Bond class1="ci" class2="ng" length="0.1339" k="346602.55999999994"/>
    <Bond class1="ci" class2="hb" length="0.1089" k="326435.67999999993"/>
    <Bond class1="ck" class2="aa" length="0.1908" k="135728.95999999996"/>
    <Bond class1="cb" class2="nl" length="0.1379" k="298068.1599999999"/>
    <Bond class1="ct" class2="nl" length="0.1462" k="220747.83999999997"/>
    <Bond class1="ct" class2="hk" length="0.1097" k="314553.11999999994"/>
    <Bond class1="nk" class2="hi" length="0.1013" k="441244.6399999999"/>
  </HarmonicBondForce>
  <HarmonicAngleForce>
    <Angle class1="cm" class2="nl" class3="ct" angle="2.109230401035147" k="545.5936"/>
    <Angle class1="hj" class2="cn" class3="hj" angle="1.8776252092954997" k="326.35200000000003"/>
    <Angle class1="ci" class2="cj" class3="cj" angle="2.094744168243594" k="575.7184"/>
    <Angle class1="hd" class2="cj" class3="cj" angle="2.092300707290802" k="407.52160000000003"/>
    <Angle class1="cj" class2="cj" class3="ck" angle="2.094744168243594" k="575.7184"/>
    <Angle class1="hk" class2="ct" class3="hk" angle="1.8929841067130497" k="324.6784"/>
    <Angle class1="ck" class2="cb" class3="nl" angle="2.011491962923465" k="714.6272000000001"/>
    <Angle class1="nj" class2="ci" class3="ck" angle="2.0895081804876114" k="733.0368"/>
    <Angle class1="cj" class2="ci" class3="nk" angle="2.0977112279719847" k="716.3008"/>
    <Angle class1="cj" class2="cj" class3="cj" angle="2.094744168243594" k="575.7184"/>
    <Angle class1="cb" class2="ck" class3="ci" angle="2.1001546889247766" k="555.6352"/>
    <Angle class1="cb" class2="nk" class3="ci" angle="2.159146817642185" k="549.7776"/>
    <Angle class1="hi" class2="nk" class3="cb" angle="2.051634535719334" k="407.52160000000003"/>
    <Angle class1="hk" class2="ct" class3="nl" angle="1.900314489571426" k="514.6320000000001"/>
    <Angle class1="oa" class2="cb" class3="ck" angle="2.139773662945048" k="721.3216000000001"/>
    <Angle class1="hd" class2="cj" class3="ck" angle="2.092300707290802" k="407.52160000000003"/>
    <Angle class1="ng" class2="ci" class3="cj" angle="2.145707782401829" k="726.3424"/>
    <Angle class1="hj" class2="cn" class3="cb" angle="1.8983946273942323" k="396.6432"/>
    <Angle class1="ci" class2="ng" class3="ci" angle="2.0458749491877533" k="589.1072"/>
    <Angle class1="hd" class2="cj" class3="ci" angle="2.092300707290802" k="407.52160000000003"/>
    <Angle class1="nj" class2="cm" class3="nl" angle="2.1467549799530254" k="922.9904"/>
    <Angle class1="hh" class2="cm" class3="nl" angle="2.0193459445574393" k="524.6736000000001"/>
    <Angle class1="oa" class2="cb" class3="nk" angle="2.1476276445790226" k="952.2784"/>
    <Angle class1="cb" class2="cn" class3="ct" angle="1.9380136014145037" k="546.4304"/>
    <Angle class1="hk" class2="ct" class3="cn" angle="1.9121827284849875" k="392.4592"/>
    <Angle class1="ng" class2="ci" class3="ck" angle="2.145707782401829" k="726.3424"/>
    <Angle class1="cj" class2="ck" class3="ci" angle="2.094744168243594" k="575.7184"/>
    <Angle class1="cm" class2="nl" class3="cb" angle="2.15146736893341" k="557.3088"/>
    <Angle class1="hb" class2="ci" class3="ng" angle="2.0251055310890207" k="536.3888"/>
    <Angle class1="cb" class2="nl" class3="ct" angle="2.1064378742319563" k="546.4304"/>
    <Angle class1="hi" class2="nk" class3="ci" angle="2.0245819323134224" k="401.664"/>
    <Angle class1="hb" class2="ci" class3="ck" angle="2.100329221849976" k="406.68480000000005"/>
    <Angle class1="oa" class2="cb" class3="nl" angle="2.1476276445790226" k="952.2784"/>
    <Angle class1="ng" class2="ci" class3="nk" angle="2.1617648115201766" k="897.8864"/>
    <Angle class1="nl" class2="ct" class3="cn" angle="1.9479619781508712" k="696.2176000000001"/>
    <Angle class1="nk" class2="cb" class3="cn" angle="2.010270232447069" k="705.4224"/>
    <Angle class1="hh" class2="cm" class3="nj" angle="2.1907372771032825" k="523.0"/>
    <Angle class1="hj" class2="cn" class3="ct" angle="1.9163715186897738" k="391.62239999999997"/>
    <Angle class1="nj" class2="ci" class3="cj" angle="2.0895081804876114" k="733.0368"/>
    <Angle class1="cj" class2="ck" class3="cb" angle="2.1001546889247766" k="555.6352"/>
    <Angle class1="oa" class2="cb" class3="cn" angle="2.150245638457014" k="707.9327999999999"/>
    <Angle class1="aa" class2="ck" class3="cj" angle="2.0821777976292353" k="537.2256000000001"/>
    <Angle class1="cm" class2="nj" class3="ci" angle="1.8305013194916528" k="624.2528"/>
    <Angle class1="aa" class2="ck" class3="ci" angle="2.0821777976292353" k="537.2256000000001"/>
    <Angle class1="cj" class2="ci" class3="ck" angle="2.094744168243594" k="575.7184"/>
  </HarmonicAngleForce>
  <PeriodicTorsionForce ordering="amber">
    <Proper class1="hd" class2="cj" class3="ck" class4="aa" periodicity1="2" phase1="3.141592653589793" k1="15.167"/>
    <Proper class1="ng" class2="ci" class3="cj" class4="cj" periodicity1="2" phase1="3.141592653589793" k1="15.167"/>
    <Proper class1="cj" class2="cj" class3="cj" class4="cj" periodicity1="2" phase1="3.141592653589793" k1="15.167"/>
    <Proper class1="hd" class2="cj" class3="cj" class4="ci" periodicity1="2" phase1="3.141592653589793" k1="15.167"/>
    <Proper class1="cm" class2="nl" class3="ct" class4="cn" periodicity1="4" phase1="3.141592653589793" k1="0.0"/>
    <Proper class1="hd" class2="cj" class3="cj" class4="hd" periodicity1="2" phase1="3.141592653589793" k1="15.167"/>
    <Proper class1="hj" class2="cn" class3="ct" class4="hk" periodicity1="3" phase1="0.0" k1="0.6510304"/>
    <Proper class1="hj" class2="cn" class3="cb" class4="oa" periodicity1="1" phase1="0.0" k1="3.47272" periodicity2="3" phase2="0.0" k2="-0.16736"/>
    <Proper class1="hk" class2="ct" class3="nl" class4="cb" periodicity1="4" phase1="3.141592653589793" k1="0.0"/>
    <Proper class1="cj" class2="ci" class3="nj" class4="cm" periodicity1="2" phase1="3.141592653589793" k1="20.0832"/>
    <Proper class1="hd" class2="cj" class3="cj" class4="cj" periodicity1="2" phase1="3.141592653589793" k1="15.167"/>
    <Proper class1="ci" class2="nj" class3="cm" class4="nl" periodicity1="2" phase1="3.141592653589793" k1="19.874000000000002"/>
    <Proper class1="hh" class2="cm" class3="nl" class4="cb" periodicity1="2" phase1="3.141592653589793" k1="6.9036"/>
    <Proper class1="hi" class2="nk" class3="cb" class4="cn" periodicity1="2" phase1="3.141592653589793" k1="10.46"/>
    <Proper class1="hd" class2="cj" class3="ci" class4="nk" periodicity1="2" phase1="3.141592653589793" k1="15.167"/>
    <Proper class1="ck" class2="cb" class3="nl" class4="ct" periodicity1="2" phase1="3.141592653589793" k1="10.46"/>
    <Proper class1="cb" class2="nk" class3="ci" class4="cj" periodicity1="2" phase1="3.141592653589793" k1="3.9748"/>
    <Proper class1="oa" class2="cb" class3="nk" class4="ci" periodicity1="2" phase1="3.141592653589793" k1="10.46"/>
    <Proper class1="oa" class2="cb" class3="nl" class4="ct" periodicity1="2" phase1="3.141592653589793" k1="10.46"/>
    <Proper class1="hd" class2="cj" class3="ck" class4="ci" periodicity1="2" phase1="3.141592653589793" k1="15.167"/>
    <Proper class1="hd" class2="cj" class3="cj" class4="ck" periodicity1="2" phase1="3.141592653589793" k1="15.167"/>
    <Proper class1="ci" class2="nk" class3="cb" class4="cn" periodicity1="2" phase1="3.141592653589793" k1="3.138" periodicity2="3" phase2="0.0" k2="2.092"/>
    <Proper class1="hd" class2="cj" class3="ci" class4="ng" periodicity1="2" phase1="3.141592653589793" k1="15.167"/>
    <Proper class1="cj" class2="cj" class3="cj" class4="ci" periodicity1="2" phase1="3.141592653589793" k1="15.167"/>
    <Proper class1="hj" class2="cn" class3="ct" class4="nl" periodicity1="3" phase1="0.0" k1="0.6510304"/>
    <Proper class1="cj" class2="cj" class3="ck" class4="ci" periodicity1="2" phase1="3.141592653589793" k1="15.167"/>
    <Proper class1="nj" class2="cm" class3="nl" class4="cb" periodicity1="2" phase1="3.141592653589793" k1="6.9036"/>
    <Proper class1="aa" class2="ck" class3="ci" class4="ng" periodicity1="2" phase1="3.141592653589793" k1="15.167"/>
    <Proper class1="oa" class2="cb" class3="nl" class4="cm" periodicity1="2" phase1="3.141592653589793" k1="10.46"/>
    <Proper class1="oa" class2="cb" class3="ck" class4="ci" periodicity1="2" phase1="3.141592653589793" k1="2.18614"/>
    <Proper class1="hj" class2="cn" class3="cb" class4="nk" periodicity1="4" phase1="3.141592653589793" k1="0.0"/>
    <Proper class1="hk" class2="ct" class3="cn" class4="cb" periodicity1="3" phase1="0.0" k1="0.6510304"/>
    <Proper class1="hb" class2="ci" class3="ng" class4="ci" periodicity1="2" phase1="3.141592653589793" k1="20.0832"/>
    <Proper class1="hh" class2="cm" class3="nj" class4="ci" periodicity1="2" phase1="3.141592653589793" k1="19.874000000000002"/>
    <Proper class1="hi" class2="nk" class3="cb" class4="oa" periodicity1="1" phase1="0.0" k1="8.368" periodicity2="2" phase2="3.141592653589793" k2="10.46"/>
    <Proper class1="hh" class2="cm" class3="nl" class4="ct" periodicity1="2" phase1="3.141592653589793" k1="6.9036"/>
    <Proper class1="ci" class2="ng" class3="ci" class4="cj" periodicity1="2" phase1="3.141592653589793" k1="20.0832"/>
    <Proper class1="cm" class2="nj" class3="ci" class4="ck" periodicity1="2" phase1="3.141592653589793" k1="20.0832"/>
    <Proper class1="hb" class2="ci" class3="ck" class4="cj" periodicity1="2" phase1="3.141592653589793" k1="15.167"/>
    <Proper class1="hd" class2="cj" class3="ci" class4="ck" periodicity1="2" phase1="3.141592653589793" k1="15.167"/>
    <Proper class1="hk" class2="ct" class3="nl" class4="cm" periodicity1="4" phase1="3.141592653589793" k1="0.0"/>
    <Proper class1="nj" class2="ci" class3="ck" class4="cj" periodicity1="2" phase1="3.141592653589793" k1="15.167"/>
    <Proper class1="cj" class2="cj" class3="ci" class4="ck" periodicity1="2" phase1="3.141592653589793" k1="15.167"/>
    <Proper class1="hb" class2="ci" class3="ck" class4="aa" periodicity1="2" phase1="3.141592653589793" k1="15.167"/>
    <Proper class1="hi" class2="nk" class3="ci" class4="cj" periodicity1="2" phase1="3.141592653589793" k1="1.8828"/>
    <Proper class1="ci" class2="ng" class3="ci" class4="nk" periodicity1="2" phase1="3.141592653589793" k1="20.0832"/>
    <Proper class1="nj" class2="ci" class3="ck" class4="cb" periodicity1="2" phase1="3.141592653589793" k1="15.167"/>
    <Proper class1="hd" class2="cj" class3="ci" class4="nj" periodicity1="2" phase1="3.141592653589793" k1="15.167"/>
    <Proper class1="ng" class2="ci" class3="nk" class4="cb" periodicity1="2" phase1="3.141592653589793" k1="1.8828"/>
    <Proper class1="nj" class2="cm" class3="nl" class4="ct" periodicity1="2" phase1="3.141592653589793" k1="6.9036"/>
    <Proper class1="hd" class2="cj" class3="ck" class4="cb" periodicity1="2" phase1="3.141592653589793" k1="15.167"/>
    <Proper class1="cj" class2="ck" class3="cb" class4="nl" periodicity1="2" phase1="3.141592653589793" k1="4.184"/>
    <Proper class1="aa" class2="ck" class3="cj" class4="cj" periodicity1="2" phase1="3.141592653589793" k1="15.167"/>
    <Proper class1="cj" class2="cj" class3="ck" class4="cb" periodicity1="2" phase1="3.141592653589793" k1="15.167"/>
    <Proper class1="hi" class2="nk" class3="ci" class4="ng" periodicity1="2" phase1="3.141592653589793" k1="1.8828"/>
    <Proper class1="cb" class2="cn" class3="ct" class4="nl" periodicity1="3" phase1="0.0" k1="0.87864"/>
    <Proper class1="ci" class2="cj" class3="cj" class4="ck" periodicity1="2" phase1="3.141592653589793" k1="15.167"/>
    <Proper class1="ng" class2="ci" class3="ck" class4="cj" periodicity1="2" phase1="3.141592653589793" k1="15.167"/>
    <Proper class1="cb" class2="nl" class3="ct" class4="cn" periodicity1="1" phase1="0.0" k1="-4.26768" periodicity2="3" phase2="0.0" k2="0.7112800000000001" periodicity3="4" phase3="3.141592653589793" k3="0.41840000000000005"/>
    <Proper class1="cm" class2="nl" class3="cb" class4="ck" periodicity1="2" phase1="3.141592653589793" k1="10.46"/>
    <Proper class1="nk" class2="cb" class3="cn" class4="ct" periodicity1="2" phase1="3.141592653589793" k1="2.97064"/>
    <Proper class1="cj" class2="cj" class3="cj" class4="ck" periodicity1="2" phase1="3.141592653589793" k1="15.167"/>
    <Proper class1="oa" class2="cb" class3="cn" class4="ct" periodicity1="2" phase1="3.141592653589793" k1="1.12968"/>
    <Proper class1="cj" class2="ci" class3="ck" class4="cj" periodicity1="2" phase1="3.141592653589793" k1="15.167"/>
    <Proper class1="nj" class2="ci" class3="cj" class4="cj" periodicity1="2" phase1="3.141592653589793" k1="15.167"/>
    <Proper class1="cj" class2="cj" class3="ci" class4="nk" periodicity1="2" phase1="3.141592653589793" k1="15.167"/>
    <Proper class1="oa" class2="cb" class3="ck" class4="cj" periodicity1="2" phase1="3.141592653589793" k1="2.18614"/>
    <Proper class1="ci" class2="ng" class3="ci" class4="ck" periodicity1="2" phase1="3.141592653589793" k1="20.0832"/>
    <Proper class1="cj" class2="ci" class3="ck" class4="cb" periodicity1="2" phase1="3.141592653589793" k1="15.167"/>
    <Proper class1="ci" class2="ck" class3="cb" class4="nl" periodicity1="2" phase1="3.141592653589793" k1="4.184"/>
    <Improper class1="nl" class2="cb" class3="cm" class4="ct" periodicity1="2" phase1="3.141592653589793" k1="4.6024"/>
    <Improper class1="nk" class2="cb" class3="ci" class4="hi" periodicity1="2" phase1="3.141592653589793" k1="4.6024"/>
    <Improper class1="ci" class2="cj" class3="ck" class4="nj" periodicity1="2" phase1="3.141592653589793" k1="4.6024"/>
    <Improper class1="ci" class2="ck" class3="hb" class4="ng" periodicity1="2" phase1="3.141592653589793" k1="4.6024"/>
    <Improper class1="cj" class2="cj" class3="cj" class4="hd" periodicity1="2" phase1="3.141592653589793" k1="4.6024"/>
    <Improper class1="cm" class2="hh" class3="nj" class4="nl" periodicity1="2" phase1="3.141592653589793" k1="4.6024"/>
    <Improper class1="cb" class2="ck" class3="nl" class4="oa" periodicity1="2" phase1="3.141592653589793" k1="43.932"/>
    <Improper class1="cb" class2="cn" class3="nk" class4="oa" periodicity1="2" phase1="3.141592653589793" k1="43.932"/>
    <Improper class1="cj" class2="ci" class3="cj" class4="hd" periodicity1="2" phase1="3.141592653589793" k1="4.6024"/>
    <Improper class1="ck" class2="cb" class3="ci" class4="cj" periodicity1="2" phase1="3.141592653589793" k1="4.6024"/>
    <Improper class1="cj" class2="cj" class3="ck" class4="hd" periodicity1="2" phase1="3.141592653589793" k1="4.6024"/>
    <Improper class1="ck" class2="aa" class3="ci" class4="cj" periodicity1="2" phase1="3.141592653589793" k1="4.6024"/>
    <Improper class1="ci" class2="cj" class3="ng" class4="nk" periodicity1="2" phase1="3.141592653589793" k1="4.6024"/>
  </PeriodicTorsionForce>
  <NonbondedForce coulomb14scale="0.8333333333333334" lj14scale="0.5">
    <UseAttributeFromResidue name="charge"/>
    <Atom class="cj" sigma="0.3315199997723546" epsilon="0.4133792"/>
    <Atom class="cm" sigma="0.3315199997723546" epsilon="0.4133792"/>
    <Atom class="ck" sigma="0.3315199997723546" epsilon="0.4133792"/>
    <Atom class="cb" sigma="0.3315199997723546" epsilon="0.4133792"/>
    <Atom class="ci" sigma="0.3315199997723546" epsilon="0.4133792"/>
    <Atom class="cn" sigma="0.33976999986273415" epsilon="0.4510352"/>
    <Atom class="ct" sigma="0.33976999986273415" epsilon="0.4510352"/>
    <Atom class="nl" sigma="0.31808999915656083" epsilon="0.6845024"/>
    <Atom class="nj" sigma="0.33841999965356695" epsilon="0.3937144"/>
    <Atom class="nk" sigma="0.32700000018070546" epsilon="0.4912016"/>
    <Atom class="ng" sigma="0.33841999965356695" epsilon="0.3937144"/>
    <Atom class="oa" sigma="0.3048099991579404" epsilon="0.6121192000000001"/>
    <Atom class="aa" sigma="0.3612600003810872" epsilon="1.6451488"/>
    <Atom class="hd" sigma="0.26254999930186873" epsilon="0.0673624"/>
    <Atom class="hh" sigma="0.24473000081717433" epsilon="0.0673624"/>
    <Atom class="hj" sigma="0.26002000017692967" epsilon="0.0870272"/>
    <Atom class="hb" sigma="0.25364000005952153" epsilon="0.0673624"/>
    <Atom class="hk" sigma="0.2421999999104378" epsilon="0.0870272"/>
    <Atom class="hi" sigma="0.11065000031588408" epsilon="0.04184"/>
  </NonbondedForce>
</ForceField>
```
