## Supplementary material for "Discovery of molecular glues by modeling ternary complex conformational ensembles and thermodynamic stability": Small molecule parameters for CDK12-DDB1 molecular glues: 8BUG.frcmod

```
Created by ParmEd
MASS
ng    14.010
cm    12.010
oa    16.000
cn    12.010
ck    12.010
nl    14.010
hh     1.008
sa    32.060
nk    14.010
ci    12.010
cj    12.010
cb    12.010
ct    12.010
nj    14.010
hd     1.008
hi     1.008
hb     1.008

BOND
ng-ci    450.700   1.317
ng-cj    369.100   1.369
cm-cm    378.600   1.398
cm-ck    378.600   1.398
cm-hd    395.700   1.086
oa-cb    652.600   1.218
cn-ck    250.300   1.516
cn-hi    375.900   1.097
ck-nj    414.200   1.339
nl-hh    529.500   1.012
nl-ck    347.100   1.386
nl-ci    363.500   1.373
sa-ci    232.000   1.756
nk-ci    353.800   1.381
nk-cb    356.200   1.379
nk-hh    527.300   1.013
cj-ci    416.100   1.373
cj-hb    403.900   1.082
ci-cn    262.600   1.502
cb-ct    243.200   1.524
ct-cj    262.600   1.502
ct-hi    375.900   1.097
ci-hb    403.900   1.082

ANGLE
hb-ci-cj     47.800  128.480
hi-ct-cb     47.400  108.770
hh-nl-ci     49.300  115.630
nj-ck-cm     86.800  122.940
ng-ci-nl    111.700  120.650
hi-cn-ci     47.700  110.490
sa-ci-nk     79.700  122.880
hb-cj-ci     47.800  128.480
hi-ct-cj     47.700  110.490
ng-cj-ci     91.100  111.650
ng-cj-ct     83.200  120.950
ck-cm-cm     68.800  120.020
cb-ct-cj     65.500  113.170
cm-ck-nl     86.200  120.950
ci-sa-ci     78.000  90.240
hh-nk-ci     48.300  119.260
ci-nl-ck     64.900  129.800
nk-cb-ct     84.300  115.180
ck-nj-ck     70.400  117.220
hi-cn-hi     39.000  107.580
hh-nl-ck     48.800  116.070
hb-cj-ng     61.700  121.140
cm-ck-cn     65.600  120.770
hi-cn-ck     47.300  110.470
hh-nk-cb     48.700  117.550
nj-ck-nl    112.100  116.940
ng-ci-nk    110.300  123.000
hd-cm-cm     48.700  119.880
oa-cb-ct     84.600  123.200
sa-ci-nl     80.100  121.810
hb-ci-sa     42.500  119.970
sa-ci-cj     66.900  111.550
nj-ck-cn     84.900  116.680
cj-ci-cn     66.800  119.450
ci-cj-ct     66.800  119.450
hd-cm-ck     48.700  119.880
ng-ci-sa     83.300  114.510
cb-nk-ci     66.600  123.270
sa-ci-cn     62.700  121.530
ci-ng-cj     73.900  105.490
oa-cb-nk    113.800  123.050
hi-ct-hi     39.000  107.580
cm-cm-cm     68.800  120.020

DIHE
hi-ct-cj-ci    1     0.00000000  180.000   4.0    SCEE=1.2 SCNB=2.0
hh-nk-ci-ng    1     1.65000000  180.000   2.0    SCEE=1.2 SCNB=2.0
hh-nl-ci-sa    1     1.05000000  180.000   2.0    SCEE=1.2 SCNB=2.0
hi-cn-ck-cm    1     0.00000000  180.000   4.0    SCEE=1.2 SCNB=2.0
ng-cj-ci-sa    1     4.00000000  180.000   2.0    SCEE=1.2 SCNB=2.0
ck-nj-ck-cm    1     4.80000000  180.000   2.0    SCEE=1.2 SCNB=2.0
cj-ng-ci-nl    1     4.75000000  180.000   2.0    SCEE=1.2 SCNB=2.0
hi-cn-ci-cj    1     0.00000000  180.000   4.0    SCEE=1.2 SCNB=2.0
ci-sa-ci-nk    1     1.10000000  180.000   2.0    SCEE=1.2 SCNB=2.0
hh-nl-ck-cm    1     1.05000000  180.000   2.0    SCEE=1.2 SCNB=2.0
sa-ci-cj-ct    1     4.00000000  180.000   2.0    SCEE=1.2 SCNB=2.0
ci-sa-ci-cn    1     1.10000000  180.000   2.0    SCEE=1.2 SCNB=2.0
hh-nk-cb-ct    1     2.50000000  180.000   2.0    SCEE=1.2 SCNB=2.0
nj-ck-nl-ci    1     1.05000000  180.000   2.0    SCEE=1.2 SCNB=2.0
hd-cm-cm-cm    1     3.62500000  180.000   2.0    SCEE=1.2 SCNB=2.0
hb-ci-cj-ct    1     4.00000000  180.000   2.0    SCEE=1.2 SCNB=2.0
sa-ci-nl-ck    1     1.05000000  180.000   2.0    SCEE=1.2 SCNB=2.0
ng-ci-sa-ci    1     1.10000000  180.000   2.0    SCEE=1.2 SCNB=2.0
ck-nj-ck-cn    1     4.80000000  180.000   2.0    SCEE=1.2 SCNB=2.0
cb-ct-cj-ci    1     0.00000000  180.000   4.0    SCEE=1.2 SCNB=2.0
hi-ct-cb-oa    1     0.83000000    0.000  -1.0    SCEE=1.2 SCNB=2.0
hi-ct-cb-oa    1    -0.04000000    0.000   3.0    SCEE=1.2 SCNB=2.0
ng-ci-nl-ck    1     1.05000000  180.000   2.0    SCEE=1.2 SCNB=2.0
hi-ct-cb-nk    1     0.00000000  180.000   4.0    SCEE=1.2 SCNB=2.0
ci-ng-cj-ci    1     4.75000000  180.000   2.0    SCEE=1.2 SCNB=2.0
ci-ng-cj-ct    1     4.75000000  180.000   2.0    SCEE=1.2 SCNB=2.0
hi-ct-cj-ng    1     0.00000000  180.000   4.0    SCEE=1.2 SCNB=2.0
oa-cb-ct-cj    1     0.00000000  180.000   4.0    SCEE=1.2 SCNB=2.0
ng-cj-ct-cb    1     0.00000000  180.000   4.0    SCEE=1.2 SCNB=2.0
ci-sa-ci-cj    1     1.10000000  180.000   2.0    SCEE=1.2 SCNB=2.0
nj-ck-cm-cm    1     3.62500000  180.000   2.0    SCEE=1.2 SCNB=2.0
cj-ng-ci-nk    1     4.75000000  180.000   2.0    SCEE=1.2 SCNB=2.0
ci-nk-cb-ct    1     2.50000000  180.000   2.0    SCEE=1.2 SCNB=2.0
hh-nk-ci-sa    1     1.65000000  180.000   2.0    SCEE=1.2 SCNB=2.0
hi-cn-ck-nj    1     0.00000000  180.000   4.0    SCEE=1.2 SCNB=2.0
hb-ci-cj-ng    1     4.00000000  180.000   2.0    SCEE=1.2 SCNB=2.0
oa-cb-nk-ci    1     2.50000000  180.000   2.0    SCEE=1.2 SCNB=2.0
ck-cm-cm-cm    1     3.62500000  180.000   2.0    SCEE=1.2 SCNB=2.0
hd-cm-cm-ck    1     3.62500000  180.000   2.0    SCEE=1.2 SCNB=2.0
hd-cm-cm-hd    1     3.62500000  180.000   2.0    SCEE=1.2 SCNB=2.0
ci-sa-ci-nl    1     1.10000000  180.000   2.0    SCEE=1.2 SCNB=2.0
hh-nl-ci-ng    1     1.05000000  180.000   2.0    SCEE=1.2 SCNB=2.0
hd-cm-ck-nj    1     3.62500000  180.000   2.0    SCEE=1.2 SCNB=2.0
sa-ci-ng-cj    1     4.75000000  180.000   2.0    SCEE=1.2 SCNB=2.0
ck-nj-ck-nl    1     4.80000000  180.000   2.0    SCEE=1.2 SCNB=2.0
hh-nl-ck-nj    1     1.05000000  180.000   2.0    SCEE=1.2 SCNB=2.0
sa-ci-nk-cb    1     1.65000000  180.000   2.0    SCEE=1.2 SCNB=2.0
ng-cj-ci-cn    1     4.00000000  180.000   2.0    SCEE=1.2 SCNB=2.0
cm-cm-ck-cn    1     3.62500000  180.000   2.0    SCEE=1.2 SCNB=2.0
hb-ci-sa-ci    1     1.10000000  180.000   2.0    SCEE=1.2 SCNB=2.0
cm-cm-ck-nl    1     3.62500000  180.000   2.0    SCEE=1.2 SCNB=2.0
ci-nl-ck-cm    1     1.05000000  180.000   2.0    SCEE=1.2 SCNB=2.0
hb-cj-ci-cn    1     4.00000000  180.000   2.0    SCEE=1.2 SCNB=2.0
cj-ct-cb-nk    1     0.00000000  180.000   4.0    SCEE=1.2 SCNB=2.0
hb-cj-ci-sa    1     4.00000000  180.000   2.0    SCEE=1.2 SCNB=2.0
hi-cn-ci-sa    1     0.00000000  180.000   4.0    SCEE=1.2 SCNB=2.0
hb-cj-ng-ci    1     4.75000000  180.000   2.0    SCEE=1.2 SCNB=2.0
hd-cm-ck-cn    1     3.62500000  180.000   2.0    SCEE=1.2 SCNB=2.0
ng-ci-nk-cb    1     1.65000000  180.000   2.0    SCEE=1.2 SCNB=2.0
hh-nk-cb-oa    1     2.00000000    0.000  -1.0    SCEE=1.2 SCNB=2.0
hh-nk-cb-oa    1     2.50000000  180.000   2.0    SCEE=1.2 SCNB=2.0
hd-cm-ck-nl    1     3.62500000  180.000   2.0    SCEE=1.2 SCNB=2.0

IMPROPER
ci-ct-cj-ng     1.10000000  180.000   2.0
cj-hb-ci-sa     1.10000000  180.000   2.0
ck-cm-cm-hd     1.10000000  180.000   2.0
ci-ck-nl-hh     1.10000000  180.000   2.0
ng-nl-ci-sa     1.10000000  180.000   2.0
ng-nk-ci-sa     1.10000000  180.000   2.0
cm-nj-ck-nl     1.10000000  180.000   2.0
cb-ci-nk-hh     1.10000000  180.000   2.0
cm-cn-ck-nj     1.10000000  180.000   2.0
cm-cm-cm-hd     1.10000000  180.000   2.0
cj-cn-ci-sa     1.10000000  180.000   2.0
ci-hb-cj-ng     1.10000000  180.000   2.0
ct-nk-cb-oa    10.50000000  180.000   2.0

NONB
ng    1.89931803   0.09410000
cm    1.86059309   0.09880000
oa    1.71068828   0.14630000
cn    1.90689465   0.10780000
ck    1.86059309   0.09880000
nl    1.84027653   0.15450000
hh    0.62100213   0.01000000
sa    1.98249247   0.28240000
nk    1.83522545   0.11740000
ci    1.86059309   0.09880000
cj    1.86059309   0.09880000
cb    1.86059309   0.09880000
ct    1.90689465   0.10780000
nj    1.89931803   0.09410000
hd    1.47351205   0.01610000
hi    1.45931291   0.02080000
hb    1.42350637   0.01610000
```
