## Supplementary material for "Discovery of molecular glues by modeling ternary complex conformational ensembles and thermodynamic stability": Small molecule parameters for CDK12-DDB1 molecular glues: 8BUG.parm7

```
%VERSION  VERSION_STAMP = V0001.000  DATE = 11/19/25  12:52:09
%FLAG TITLE
%FORMAT(20a4)

%FLAG POINTERS
%FORMAT(10I8)
      38      17      15      25      31      34      54      47       0       0
     183       1      25      34      47      40      65     101       1       0
       0       0       0       0       0       0       0       0      38       0
       0
%FLAG ATOM_NAME
%FORMAT(20a4)
N1  C1  C2  O1  C3  C4  C5  N2  N3  H1  S1  N4  S2  C6  C7  C8  C9  C10 C11 C12 
C13 C14 C15 N5  H2  H3  H4  H5  H6  H7  H8  H9  H10 H11 H12 H13 H14 H15 
%FLAG CHARGE
%FORMAT(5E16.8)
 -9.10874081E+00 -4.81859532E+00 -2.23870919E+00 -1.03659032E+01 -4.68238745E+00
 -5.61167900E+00  8.16162874E+00 -9.69878581E+00 -1.17817746E+01  6.90298300E+00
 -4.03365007E-01 -9.39377534E+00 -3.03340069E-01  5.32519430E+00  1.13566153E+01
  2.42986636E-01  2.62330360E-01 -3.92891002E+00  1.26616845E+01 -1.12214088E+00
  2.33416295E+00  6.75969081E+00 -3.07411775E+00 -1.05534513E+01  2.61831611E+00
  2.75659203E+00  2.72529723E+00  1.71656353E+00  1.71656353E+00  1.71656353E+00
  6.72832777E+00  2.80280389E+00  1.63526303E+00  1.63526303E+00  1.63526303E+00
  1.18909828E+00  1.18909828E+00  3.01338589E+00
%FLAG ATOMIC_NUMBER
%FORMAT(10I8)
       7       6       6       8       6       6       6       7       7       1
      16       7      16       6       6       6       6       6       6       6
       6       6       6       7       1       1       1       1       1       1
       1       1       1       1       1       1       1       1
%FLAG MASS
%FORMAT(5E16.8)
  1.40100000E+01  1.20100000E+01  1.20100000E+01  1.60000000E+01  1.20100000E+01
  1.20100000E+01  1.20100000E+01  1.40100000E+01  1.40100000E+01  1.00800000E+00
  3.20600000E+01  1.40100000E+01  3.20600000E+01  1.20100000E+01  1.20100000E+01
  1.20100000E+01  1.20100000E+01  1.20100000E+01  1.20100000E+01  1.20100000E+01
  1.20100000E+01  1.20100000E+01  1.20100000E+01  1.40100000E+01  1.00800000E+00
  1.00800000E+00  1.00800000E+00  1.00800000E+00  1.00800000E+00  1.00800000E+00
  1.00800000E+00  1.00800000E+00  1.00800000E+00  1.00800000E+00  1.00800000E+00
  1.00800000E+00  1.00800000E+00  1.00800000E+00
%FLAG ATOM_TYPE_INDEX
%FORMAT(10I8)
       1       2       2       3       2       4       5       1       6       7
       8       9       8      10       5      11      10       4      12      13
      11      10      10      14      15      15      15      16      16      16
       7      17      16      16      16      16      16      17
%FLAG NUMBER_EXCLUDED_ATOMS
%FORMAT(10I8)
       9      11       9       8      10       7       8      12       8       4
      11       9       6       7       4       6       5       4       6       7
       5       3       3       5       1       1       1       2       1       1
       1       1       2       1       1       1       1       1
%FLAG NONBONDED_PARM_INDEX
%FORMAT(10I8)
       1       2       4       7      11      16      22      29      37      46
      56      67      79      92     106     121     137       2       3       5
       8      12      17      23      30      38      47      57      68      80
      93     107     122     138       4       5       6       9      13      18
      24      31      39      48      58      69      81      94     108     123
     139       7       8       9      10      14      19      25      32      40
      49      59      70      82      95     109     124     140      11      12
      13      14      15      20      26      33      41      50      60      71
      83      96     110     125     141      16      17      18      19      20
      21      27      34      42      51      61      72      84      97     111
     126     142      22      23      24      25      26      27      28      35
      43      52      62      73      85      98     112     127     143      29
      30      31      32      33      34      35      36      44      53      63
      74      86      99     113     128     144      37      38      39      40
      41      42      43      44      45      54      64      75      87     100
     114     129     145      46      47      48      49      50      51      52
      53      54      55      65      76      88     101     115     130     146
      56      57      58      59      60      61      62      63      64      65
      66      77      89     102     116     131     147      67      68      69
      70      71      72      73      74      75      76      77      78      90
     103     117     132     148      79      80      81      82      83      84
      85      86      87      88      89      90      91     104     118     133
     149      92      93      94      95      96      97      98      99     100
     101     102     103     104     105     119     134     150     106     107
     108     109     110     111     112     113     114     115     116     117
     118     119     120     135     151     121     122     123     124     125
     126     127     128     129     130     131     132     133     134     135
     136     152     137     138     139     140     141     142     143     144
     145     146     147     148     149     150     151     152     153
%FLAG RESIDUE_LABEL
%FORMAT(20a4)
LIG 
%FLAG RESIDUE_POINTER
%FORMAT(10I8)
       1
%FLAG BOND_FORCE_CONSTANT
%FORMAT(5E16.8)
  4.50700000E+02  3.69100000E+02  3.78600000E+02  3.78600000E+02  3.95700000E+02
  3.78600000E+02  3.95700000E+02  6.52600000E+02  3.78600000E+02  3.95700000E+02
  2.50300000E+02  3.75900000E+02  3.75900000E+02  3.75900000E+02  4.14200000E+02
  3.69100000E+02  4.50700000E+02  5.29500000E+02  3.47100000E+02  3.63500000E+02
  2.32000000E+02  2.32000000E+02  3.53800000E+02  3.56200000E+02  5.27300000E+02
  2.32000000E+02  2.32000000E+02  4.14200000E+02  4.16100000E+02  4.03900000E+02
  2.62600000E+02  3.75900000E+02  3.75900000E+02  3.75900000E+02  2.43200000E+02
  2.62600000E+02  3.75900000E+02  3.75900000E+02  4.16100000E+02  4.03900000E+02
%FLAG BOND_EQUIL_VALUE
%FORMAT(5E16.8)
  1.31700000E+00  1.36900000E+00  1.39800000E+00  1.39800000E+00  1.08600000E+00
  1.39800000E+00  1.08600000E+00  1.21800000E+00  1.39800000E+00  1.08600000E+00
  1.51600000E+00  1.09700000E+00  1.09700000E+00  1.09700000E+00  1.33900000E+00
  1.36900000E+00  1.31700000E+00  1.01200000E+00  1.38600000E+00  1.37300000E+00
  1.75600000E+00  1.75600000E+00  1.38100000E+00  1.37900000E+00  1.01300000E+00
  1.75600000E+00  1.75600000E+00  1.33900000E+00  1.37300000E+00  1.08200000E+00
  1.50200000E+00  1.09700000E+00  1.09700000E+00  1.09700000E+00  1.52400000E+00
  1.50200000E+00  1.09700000E+00  1.09700000E+00  1.37300000E+00  1.08200000E+00
%FLAG ANGLE_FORCE_CONSTANT
%FORMAT(5E16.8)
  4.78000000E+01  4.74000000E+01  4.93000000E+01  8.68000000E+01  1.11700000E+02
  4.77000000E+01  7.97000000E+01  4.78000000E+01  4.77000000E+01  9.11000000E+01
  8.32000000E+01  6.88000000E+01  6.55000000E+01  8.62000000E+01  7.80000000E+01
  4.83000000E+01  6.49000000E+01  8.43000000E+01  7.04000000E+01  3.90000000E+01
  4.88000000E+01  6.17000000E+01  6.56000000E+01  4.73000000E+01  6.88000000E+01
  7.80000000E+01  4.73000000E+01  3.90000000E+01  4.87000000E+01  3.90000000E+01
  1.12100000E+02  1.10300000E+02  4.87000000E+01  3.90000000E+01  4.74000000E+01
  4.77000000E+01  8.46000000E+01  8.01000000E+01  4.87000000E+01  4.25000000E+01
  6.69000000E+01  3.90000000E+01  8.49000000E+01  6.68000000E+01  6.68000000E+01
  4.77000000E+01  6.69000000E+01  4.87000000E+01  4.87000000E+01  4.73000000E+01
  8.33000000E+01  8.33000000E+01  6.66000000E+01  6.27000000E+01  8.68000000E+01
  4.87000000E+01  9.11000000E+01  7.39000000E+01  1.13800000E+02  3.90000000E+01
  6.88000000E+01  4.87000000E+01  4.77000000E+01  3.90000000E+01  7.39000000E+01
%FLAG ANGLE_EQUIL_VALUE
%FORMAT(5E16.8)
  2.24239902E+00  1.89839463E+00  2.01812421E+00  2.14570778E+00  2.10573974E+00
  1.92841429E+00  2.14466058E+00  2.24239902E+00  1.92841429E+00  1.94866011E+00
  2.11097573E+00  2.09474417E+00  1.97518911E+00  2.11097573E+00  1.57498512E+00
  2.08147967E+00  2.26543737E+00  2.01027023E+00  2.04587495E+00  1.87762521E+00
  2.02580366E+00  2.11429186E+00  2.10783414E+00  1.92806522E+00  2.09474417E+00
  1.57498512E+00  1.92806522E+00  1.87762521E+00  2.05163454E+00  1.87762521E+00
  2.04098803E+00  2.14675498E+00  2.09230071E+00  1.87762521E+00  1.89839463E+00
  1.92841429E+00  2.15024564E+00  2.12598556E+00  2.09230071E+00  2.09387150E+00
  1.94691478E+00  1.87762521E+00  2.03645017E+00  2.08479579E+00  2.08479579E+00
  1.92841429E+00  1.94691478E+00  2.09230071E+00  2.09230071E+00  1.92806522E+00
  1.99857653E+00  1.99857653E+00  2.15146737E+00  2.12109864E+00  2.14570778E+00
  2.09230071E+00  1.94866011E+00  1.84114783E+00  2.14762764E+00  1.87762521E+00
  2.09474417E+00  2.09230071E+00  1.92841429E+00  1.87762521E+00  1.84114783E+00
%FLAG DIHEDRAL_FORCE_CONSTANT
%FORMAT(5E16.8)
  0.00000000E+00  1.65000000E+00  1.05000000E+00  0.00000000E+00  4.00000000E+00
  4.80000000E+00  4.75000000E+00  0.00000000E+00  1.10000000E+00  1.05000000E+00
  4.00000000E+00  1.10000000E+00  2.50000000E+00  1.05000000E+00  3.62500000E+00
  0.00000000E+00  4.00000000E+00  1.05000000E+00  1.10000000E+00  4.80000000E+00
  4.80000000E+00  0.00000000E+00  8.30000000E-01 -4.00000000E-02  1.10000000E+00
  1.05000000E+00  0.00000000E+00  0.00000000E+00  4.75000000E+00  4.75000000E+00
  0.00000000E+00  0.00000000E+00  0.00000000E+00  0.00000000E+00  1.10000000E+00
  3.62500000E+00  4.75000000E+00  0.00000000E+00  1.10000000E+00  2.50000000E+00
  1.65000000E+00  0.00000000E+00  0.00000000E+00  4.00000000E+00  2.50000000E+00
  3.62500000E+00  3.62500000E+00  3.62500000E+00  1.10000000E+00  3.62500000E+00
  1.05000000E+00  3.62500000E+00  0.00000000E+00  4.75000000E+00  4.80000000E+00
  3.62500000E+00  1.05000000E+00  1.65000000E+00  4.00000000E+00  3.62500000E+00
  1.10000000E+00  3.62500000E+00  1.05000000E+00  4.00000000E+00  4.00000000E+00
  0.00000000E+00  0.00000000E+00  3.62500000E+00  4.00000000E+00  0.00000000E+00
  4.75000000E+00  4.75000000E+00  4.75000000E+00  3.62500000E+00  3.62500000E+00
  3.62500000E+00  0.00000000E+00  0.00000000E+00  1.65000000E+00  8.30000000E-01
 -4.00000000E-02  0.00000000E+00  0.00000000E+00  2.00000000E+00  2.50000000E+00
  3.62500000E+00  3.62500000E+00  1.10000000E+00  1.10000000E+00  1.10000000E+00
  1.10000000E+00  1.10000000E+00  1.10000000E+00  1.10000000E+00  1.10000000E+00
  1.10000000E+00  1.10000000E+00  1.10000000E+00  1.10000000E+00  1.10000000E+00
  1.05000000E+01
%FLAG DIHEDRAL_PERIODICITY
%FORMAT(5E16.8)
  4.00000000E+00  2.00000000E+00  2.00000000E+00  4.00000000E+00  2.00000000E+00
  2.00000000E+00  2.00000000E+00  4.00000000E+00  2.00000000E+00  2.00000000E+00
  2.00000000E+00  2.00000000E+00  2.00000000E+00  2.00000000E+00  2.00000000E+00
  4.00000000E+00  2.00000000E+00  2.00000000E+00  2.00000000E+00  2.00000000E+00
  2.00000000E+00  4.00000000E+00  1.00000000E+00  3.00000000E+00  2.00000000E+00
  2.00000000E+00  4.00000000E+00  4.00000000E+00  2.00000000E+00  2.00000000E+00
  4.00000000E+00  4.00000000E+00  4.00000000E+00  4.00000000E+00  2.00000000E+00
  2.00000000E+00  2.00000000E+00  4.00000000E+00  2.00000000E+00  2.00000000E+00
  2.00000000E+00  4.00000000E+00  4.00000000E+00  2.00000000E+00  2.00000000E+00
  2.00000000E+00  2.00000000E+00  2.00000000E+00  2.00000000E+00  2.00000000E+00
  2.00000000E+00  2.00000000E+00  4.00000000E+00  2.00000000E+00  2.00000000E+00
  2.00000000E+00  2.00000000E+00  2.00000000E+00  2.00000000E+00  2.00000000E+00
  2.00000000E+00  2.00000000E+00  2.00000000E+00  2.00000000E+00  2.00000000E+00
  4.00000000E+00  4.00000000E+00  2.00000000E+00  2.00000000E+00  4.00000000E+00
  2.00000000E+00  2.00000000E+00  2.00000000E+00  2.00000000E+00  2.00000000E+00
  2.00000000E+00  4.00000000E+00  4.00000000E+00  2.00000000E+00  1.00000000E+00
  3.00000000E+00  4.00000000E+00  4.00000000E+00  1.00000000E+00  2.00000000E+00
  2.00000000E+00  2.00000000E+00  2.00000000E+00  2.00000000E+00  2.00000000E+00
  2.00000000E+00  2.00000000E+00  2.00000000E+00  2.00000000E+00  2.00000000E+00
  2.00000000E+00  2.00000000E+00  2.00000000E+00  2.00000000E+00  2.00000000E+00
  2.00000000E+00
%FLAG DIHEDRAL_PHASE
%FORMAT(5E16.8)
  3.14159265E+00  3.14159265E+00  3.14159265E+00  3.14159265E+00  3.14159265E+00
  3.14159265E+00  3.14159265E+00  3.14159265E+00  3.14159265E+00  3.14159265E+00
  3.14159265E+00  3.14159265E+00  3.14159265E+00  3.14159265E+00  3.14159265E+00
  3.14159265E+00  3.14159265E+00  3.14159265E+00  3.14159265E+00  3.14159265E+00
  3.14159265E+00  3.14159265E+00  0.00000000E+00  0.00000000E+00  3.14159265E+00
  3.14159265E+00  3.14159265E+00  3.14159265E+00  3.14159265E+00  3.14159265E+00
  3.14159265E+00  3.14159265E+00  3.14159265E+00  3.14159265E+00  3.14159265E+00
  3.14159265E+00  3.14159265E+00  3.14159265E+00  3.14159265E+00  3.14159265E+00
  3.14159265E+00  3.14159265E+00  3.14159265E+00  3.14159265E+00  3.14159265E+00
  3.14159265E+00  3.14159265E+00  3.14159265E+00  3.14159265E+00  3.14159265E+00
  3.14159265E+00  3.14159265E+00  3.14159265E+00  3.14159265E+00  3.14159265E+00
  3.14159265E+00  3.14159265E+00  3.14159265E+00  3.14159265E+00  3.14159265E+00
  3.14159265E+00  3.14159265E+00  3.14159265E+00  3.14159265E+00  3.14159265E+00
  3.14159265E+00  3.14159265E+00  3.14159265E+00  3.14159265E+00  3.14159265E+00
  3.14159265E+00  3.14159265E+00  3.14159265E+00  3.14159265E+00  3.14159265E+00
  3.14159265E+00  3.14159265E+00  3.14159265E+00  3.14159265E+00  0.00000000E+00
  0.00000000E+00  3.14159265E+00  3.14159265E+00  0.00000000E+00  3.14159265E+00
  3.14159265E+00  3.14159265E+00  3.14159265E+00  3.14159265E+00  3.14159265E+00
  3.14159265E+00  3.14159265E+00  3.14159265E+00  3.14159265E+00  3.14159265E+00
  3.14159265E+00  3.14159265E+00  3.14159265E+00  3.14159265E+00  3.14159265E+00
  3.14159265E+00
%FLAG SCEE_SCALE_FACTOR
%FORMAT(5E16.8)
  1.20000000E+00  1.20000000E+00  1.20000000E+00  1.20000000E+00  1.20000000E+00
  1.20000000E+00  1.20000000E+00  1.20000000E+00  1.20000000E+00  1.20000000E+00
  1.20000000E+00  1.20000000E+00  1.20000000E+00  1.20000000E+00  1.20000000E+00
  1.20000000E+00  1.20000000E+00  1.20000000E+00  1.20000000E+00  1.20000000E+00
  1.20000000E+00  1.20000000E+00  1.20000000E+00  1.20000000E+00  1.20000000E+00
  1.20000000E+00  1.20000000E+00  1.20000000E+00  1.20000000E+00  1.20000000E+00
  1.20000000E+00  1.20000000E+00  1.20000000E+00  1.20000000E+00  1.20000000E+00
  1.20000000E+00  1.20000000E+00  1.20000000E+00  1.20000000E+00  1.20000000E+00
  1.20000000E+00  1.20000000E+00  1.20000000E+00  1.20000000E+00  1.20000000E+00
  1.20000000E+00  1.20000000E+00  1.20000000E+00  1.20000000E+00  1.20000000E+00
  1.20000000E+00  1.20000000E+00  1.20000000E+00  1.20000000E+00  1.20000000E+00
  1.20000000E+00  1.20000000E+00  1.20000000E+00  1.20000000E+00  1.20000000E+00
  1.20000000E+00  1.20000000E+00  1.20000000E+00  1.20000000E+00  1.20000000E+00
  1.20000000E+00  1.20000000E+00  1.20000000E+00  1.20000000E+00  1.20000000E+00
  1.20000000E+00  1.20000000E+00  1.20000000E+00  1.20000000E+00  1.20000000E+00
  1.20000000E+00  1.20000000E+00  1.20000000E+00  1.20000000E+00  1.20000000E+00
  1.20000000E+00  1.20000000E+00  1.20000000E+00  1.20000000E+00  1.20000000E+00
  1.20000000E+00  1.20000000E+00  0.00000000E+00  0.00000000E+00  0.00000000E+00
  0.00000000E+00  0.00000000E+00  0.00000000E+00  0.00000000E+00  0.00000000E+00
  0.00000000E+00  0.00000000E+00  0.00000000E+00  0.00000000E+00  0.00000000E+00
  0.00000000E+00
%FLAG SCNB_SCALE_FACTOR
%FORMAT(5E16.8)
  2.00000000E+00  2.00000000E+00  2.00000000E+00  2.00000000E+00  2.00000000E+00
  2.00000000E+00  2.00000000E+00  2.00000000E+00  2.00000000E+00  2.00000000E+00
  2.00000000E+00  2.00000000E+00  2.00000000E+00  2.00000000E+00  2.00000000E+00
  2.00000000E+00  2.00000000E+00  2.00000000E+00  2.00000000E+00  2.00000000E+00
  2.00000000E+00  2.00000000E+00  2.00000000E+00  2.00000000E+00  2.00000000E+00
  2.00000000E+00  2.00000000E+00  2.00000000E+00  2.00000000E+00  2.00000000E+00
  2.00000000E+00  2.00000000E+00  2.00000000E+00  2.00000000E+00  2.00000000E+00
  2.00000000E+00  2.00000000E+00  2.00000000E+00  2.00000000E+00  2.00000000E+00
  2.00000000E+00  2.00000000E+00  2.00000000E+00  2.00000000E+00  2.00000000E+00
  2.00000000E+00  2.00000000E+00  2.00000000E+00  2.00000000E+00  2.00000000E+00
  2.00000000E+00  2.00000000E+00  2.00000000E+00  2.00000000E+00  2.00000000E+00
  2.00000000E+00  2.00000000E+00  2.00000000E+00  2.00000000E+00  2.00000000E+00
  2.00000000E+00  2.00000000E+00  2.00000000E+00  2.00000000E+00  2.00000000E+00
  2.00000000E+00  2.00000000E+00  2.00000000E+00  2.00000000E+00  2.00000000E+00
  2.00000000E+00  2.00000000E+00  2.00000000E+00  2.00000000E+00  2.00000000E+00
  2.00000000E+00  2.00000000E+00  2.00000000E+00  2.00000000E+00  2.00000000E+00
  2.00000000E+00  2.00000000E+00  2.00000000E+00  2.00000000E+00  2.00000000E+00
  2.00000000E+00  2.00000000E+00  0.00000000E+00  0.00000000E+00  0.00000000E+00
  0.00000000E+00  0.00000000E+00  0.00000000E+00  0.00000000E+00  0.00000000E+00
  0.00000000E+00  0.00000000E+00  0.00000000E+00  0.00000000E+00  0.00000000E+00
  0.00000000E+00
%FLAG SOLTY
%FORMAT(5E16.8)
  0.00000000E+00
%FLAG LENNARD_JONES_ACOEF
%FORMAT(5E16.8)
  8.49418799E+05  7.69669425E+05  6.96520239E+05  5.74794385E+05  5.17475107E+05
  3.76404536E+05  9.31152506E+05  8.43937001E+05  6.30889792E+05  1.02070235E+06
  7.69669425E+05  6.96520239E+05  5.17475107E+05  8.43937001E+05  6.96520239E+05
  9.01889407E+05  8.15620509E+05  6.04286415E+05  9.89044926E+05  8.15620509E+05
  9.54740785E+05  2.01494582E+03  1.71454859E+03  9.87808611E+02  2.23574063E+03
  1.71454859E+03  1.94264601E+03  1.34733940E-01  1.90826694E+06  1.73369007E+06
  1.30876380E+06  2.09081587E+06  1.73369007E+06  2.03438550E+06  5.15362147E+03
  4.26346986E+06  7.73533458E+05  6.99423465E+05  5.17838338E+05  8.48312934E+05
  6.99423465E+05  8.18649911E+05  1.65217971E+03  1.74547017E+06  7.01941824E+05
  7.69669425E+05  6.96520239E+05  5.17475107E+05  8.43937001E+05  6.96520239E+05
  8.15620509E+05  1.71454859E+03  1.73369007E+06  6.99423465E+05  6.96520239E+05
  7.69669425E+05  6.96520239E+05  5.17475107E+05  8.43937001E+05  6.96520239E+05
  8.15620509E+05  1.71454859E+03  1.73369007E+06  6.99423465E+05  6.96520239E+05
  6.96520239E+05  7.69669425E+05  6.96520239E+05  5.17475107E+05  8.43937001E+05
  6.96520239E+05  8.15620509E+05  1.71454859E+03  1.73369007E+06  6.99423465E+05
  6.96520239E+05  6.96520239E+05  6.96520239E+05  9.31152506E+05  8.43937001E+05
  6.30889792E+05  1.02070235E+06  8.43937001E+05  9.89044926E+05  2.23574063E+03
  2.09081587E+06  8.48312934E+05  8.43937001E+05  8.43937001E+05  8.43937001E+05
  1.02070235E+06  8.49418799E+05  7.69669425E+05  5.74794385E+05  9.31152506E+05
  7.69669425E+05  9.01889407E+05  2.01494582E+03  1.90826694E+06  7.73533458E+05
  7.69669425E+05  7.69669425E+05  7.69669425E+05  9.31152506E+05  8.49418799E+05
  8.43609200E+04  7.52563085E+04  5.27278073E+04  9.27576573E+04  7.52563085E+04
  8.74530069E+04  9.04508396E+01  1.95765840E+05  7.48505084E+04  7.52563085E+04
  7.52563085E+04  7.52563085E+04  9.27576573E+04  8.43609200E+04  6.90923778E+03
  9.11536144E+04  8.12680028E+04  5.68024332E+04  1.00237849E+05  8.12680028E+04
  9.44092973E+04  9.47503815E+01  2.11787206E+05  8.07979861E+04  8.12680028E+04
  8.12680028E+04  8.12680028E+04  1.00237849E+05  9.11536144E+04  7.41102597E+03
  7.94702124E+03  7.05174246E+04  6.27750444E+04  4.36060439E+04  7.75676599E+04
  6.27750444E+04  7.28672415E+04  6.76830589E+01  1.64353604E+05  6.23491361E+04
  6.27750444E+04  6.27750444E+04  6.27750444E+04  7.75676599E+04  7.05174246E+04
  5.62653418E+03  6.02911570E+03  4.56560990E+03
%FLAG LENNARD_JONES_BCOEF
%FORMAT(5E16.8)
  5.65438976E+02  5.44839712E+02  5.24656839E+02  5.19391384E+02  4.98855822E+02
  4.69331370E+02  6.12480830E+02  5.90240405E+02  5.62953492E+02  6.63420570E+02
  5.44839712E+02  5.24656839E+02  4.98855822E+02  5.90240405E+02  5.24656839E+02
  6.59532446E+02  6.34885519E+02  6.02829662E+02  7.14537155E+02  6.34885519E+02
  7.68133976E+02  1.57238571E+01  1.46823013E+01  1.22935548E+01  1.71354453E+01
  1.46823013E+01  1.74766807E+01  7.34122443E-02  1.11548347E+03  1.07626975E+03
  1.03154431E+03  1.20797724E+03  1.07626975E+03  1.30375178E+03  3.30980515E+01
  2.19454222E+03  5.70274533E+02  5.48916588E+02  5.21020968E+02  6.17845310E+02
  5.48916588E+02  6.64092003E+02  1.50478919E+01  1.12750742E+03  5.74135769E+02
  5.44839712E+02  5.24656839E+02  4.98855822E+02  5.90240405E+02  5.24656839E+02
  6.34885519E+02  1.46823013E+01  1.07626975E+03  5.48916588E+02  5.24656839E+02
  5.44839712E+02  5.24656839E+02  4.98855822E+02  5.90240405E+02  5.24656839E+02
  6.34885519E+02  1.46823013E+01  1.07626975E+03  5.48916588E+02  5.24656839E+02
  5.24656839E+02  5.44839712E+02  5.24656839E+02  4.98855822E+02  5.90240405E+02
  5.24656839E+02  6.34885519E+02  1.46823013E+01  1.07626975E+03  5.48916588E+02
  5.24656839E+02  5.24656839E+02  5.24656839E+02  6.12480830E+02  5.90240405E+02
  5.62953492E+02  6.63420570E+02  5.90240405E+02  7.14537155E+02  1.71354453E+01
  1.20797724E+03  6.17845310E+02  5.90240405E+02  5.90240405E+02  5.90240405E+02
  6.63420570E+02  5.65438976E+02  5.44839712E+02  5.19391384E+02  6.12480830E+02
  5.44839712E+02  6.59532446E+02  1.57238571E+01  1.11548347E+03  5.70274533E+02
  5.44839712E+02  5.44839712E+02  5.44839712E+02  6.12480830E+02  5.65438976E+02
  1.14605253E+02  1.09571386E+02  1.01173646E+02  1.24327168E+02  1.09571386E+02
  1.32085748E+02  2.14260822E+00  2.29784692E+02  1.14090863E+02  1.09571386E+02
  1.09571386E+02  1.09571386E+02  1.24327168E+02  1.14605253E+02  2.10939544E+01
  1.27007738E+02  1.21393340E+02  1.11954197E+02  1.37789584E+02  1.21393340E+02
  1.46313815E+02  2.33795589E+00  2.54807298E+02  1.26375568E+02  1.21393340E+02
  1.21393340E+02  1.21393340E+02  1.37789584E+02  1.27007738E+02  2.32911786E+01
  2.57136572E+01  1.04780892E+02  1.00073529E+02  9.20070042E+01  1.13692417E+02
  1.00073529E+02  1.20568748E+02  1.85343113E+00  2.10543701E+02  1.04128283E+02
  1.00073529E+02  1.00073529E+02  1.00073529E+02  1.13692417E+02  1.04780892E+02
  1.90354617E+01  2.10077291E+01  1.71471653E+01
%FLAG BONDS_INC_HYDROGEN
%FORMAT(10I8)
       3      72       5       6      75       7      12      78      10      15
      81      12      15      84      13      15      87      14      24      27
      18      33      90      25      45      93      30      51      96      32
      51      99      33      51     102      34      57     105      37      57
     108      38      66     111      40
%FLAG BONDS_WITHOUT_HYDROGEN
%FORMAT(10I8)
       0      39       1       0      45       2       3       6       3       3
      42       4       6      12       6       9      54       8      12      18
       9      15      18      11      18      69      15      21      60      16
      21      63      17      24      42      19      24      63      20      30
      39      21      30      48      22      33      39      23      33      54
      24      36      63      26      36      66      27      42      69      28
      45      48      29      48      51      31      54      57      35      57
      60      36      60      66      39
%FLAG ANGLES_INC_HYDROGEN
%FORMAT(10I8)
     111      66      60       1     108      57      54       2      27      24
      63       3      96      51      48       6      93      45      48       8
     108      57      60       9      90      33      39      16      81      15
      87      20      27      24      42      21      93      45       0      22
      84      15      18      24      87      15      18      27      84      15
      87      28      90      33      54      29      99      51     102      30
      75       6      12      33      96      51     102      34     105      57
      54      35     105      57      60      36      72       3       6      39
     111      66      36      40      81      15      84      42     102      51
      48      46      78      12      18      48      78      12       6      49
      81      15      18      50      75       6       3      56     105      57
     108      60      72       3      42      62      99      51      48      63
      96      51      99      64
%FLAG ANGLES_WITHOUT_HYDROGEN
%FORMAT(10I8)
      69      18      12       4      21      63      24       5      30      39
      33       7      21      60      66      10      21      60      57      11
      18      12       6      12      54      57      60      13       3      42
      24      14      63      36      66      15      63      24      42      17
      33      54      57      18      42      69      18      19      12      18
      15      23      42       3       6      25      39      30      48      26
      69      42      24      31       0      39      33      32       9      54
      57      37      36      63      24      38      36      66      60      41
      69      18      15      43      45      48      51      44      66      60
      57      45      30      48      45      47      21      63      36      51
       0      39      30      52      54      33      39      53      30      48
      51      54      69      42       3      55       0      45      48      57
      39       0      45      58       9      54      33      59       3       6
      12      61      63      21      60      65
%FLAG DIHEDRALS_INC_HYDROGEN
%FORMAT(10I8)
     105      57      60      66       1       0      39      33      90       2
      27      24      63      36       3      87      15      18      12       4
      99      51      48      45       8      27      24      42       3      10
      90      33      54      57      13      78      12       6       3      15
     108      57      60      66      16     111      66      60      57      17
     105      57     -54       9      23     105      57      54       9      24
     105      57      54      33      27      96      51      48      45      28
      84      15      18      12      31     105      57      60      21      32
     102      51      48      45      38      90      33      39      30      41
      84      15      18      69      42     108      57      60      21      43
     111      66      60      21      44      75       6       3      42      47
      78      12       6      75      48      75       6      12      18      50
      27      24      63      21      51      72       3      42      69      52
      81      15      18      12      53      72       3       6      75      56
      27      24      42      69      57     111      66      36      63      61
      93      45      48      51      64      81      15      18      69      67
      93      45      48      30      69      96      51      48      30      70
      39       0      45      93      73      78      12      18      69      74
      78      12      18      15      76      99      51      48      30      77
      87      15      18      69      78     108      57     -54       9      80
     108      57      54       9      81     108      57      54      33      82
     102      51      48      30      83      90      33     -54       9      84
      90      33      54       9      85      72       3       6      12      86
      72       3      42      24      87     111      36     -66     -60      89
      72      42      -3      -6      90      27      63     -24     -42      91
      90      54     -33     -39      95      78      18     -12      -6      96
      75       3      -6     -12      98      93       0     -45     -48     100
%FLAG DIHEDRALS_WITHOUT_HYDROGEN
%FORMAT(10I8)
      21      60     -66      36       5      42      69      18      12       6
      60      21      63      24       7      48      30      39      33       9
      36      66      60      57      11      39      30      48      51      12
      69      42      24      63      14      36      63      24      42      18
      21      63     -36      66      19      42      69      18      15      20
      18      69      42       3      21      54      57      60      66      22
       0      39     -30      48      25      21      63      24      42      26
      63      21     -60      66      29      63      21      60      57      30
       9      54      57      60      33      21      60      57      54      34
      39      30     -48      45      35      69      42       3       6      36
      45       0      39      33      37      63      36     -66      60      39
      39      33      54      57      40       9      54      33      39      45
      18      12      -6       3      46      66      36      63      24      49
      45       0     -39      30      54      18      69      42      24      55
      30      39      33      54      58       0      45      48      51      59
       6      12      18      15      60       6       3      42      24      62
      63      24      42       3      63       0      45     -48      30      65
      60      57      54      33      66      42       3      -6      12      68
      36      63     -21      60      71      39       0     -45      48      72
      69      18     -12       6      75       0      39      33      54      79
      21      66     -60     -57      88      21      36     -63     -24      92
       0      30     -39     -33      93      69       3     -42     -24      94
      69      12     -18     -15      97      30      45     -48     -51      99
       9      33     -54     -57     101
%FLAG EXCLUDED_ATOMS_LIST
%FORMAT(10I8)
      11      12      14      16      17      18      19      31      32       3
       5       7       9      10      15      22      24      25      26      27
       5       6       7       9      15      24      25      26      27      12
      14      19      20      21      31      36      37       6       7      15
      24      25      26      27      28      29      30       7      15      24
      27      28      29      30       9      15      24      26      27      28
      29      30       9      10      13      15      19      20      21      22
      23      36      37      38      10      13      15      21      22      23
      24      25      13      15      22      24      12      14      16      17
      18      19      31      32      33      34      35      14      16      17
      19      20      21      31      36      37      15      20      21      22
      23      38      16      17      18      19      20      31      32      22
      24      25      26      17      18      32      33      34      35      18
      32      33      34      35      32      33      34      35      20      21
      23      31      36      37      21      22      23      31      36      37
      38      22      23      36      37      38      23      24      38      36
      37      38      25      27      28      29      30      26      27       0
      29      30      30       0       0       0      34      35      35       0
      37       0       0
%FLAG HBOND_ACOEF
%FORMAT(5E16.8)

%FLAG HBOND_BCOEF
%FORMAT(5E16.8)

%FLAG HBCUT
%FORMAT(5E16.8)

%FLAG AMBER_ATOM_TYPE
%FORMAT(20a4)
ng  cm  cm  oa  cm  cn  ck  ng  nl  hh  sa  nk  sa  ci  ck  cj  ci  cn  cb  ct  
cj  ci  ci  nj  hd  hd  hd  hi  hi  hi  hh  hb  hi  hi  hi  hi  hi  hb  
%FLAG TREE_CHAIN_CLASSIFICATION
%FORMAT(20a4)
BLA BLA BLA BLA BLA BLA BLA BLA BLA BLA BLA BLA BLA BLA BLA BLA BLA BLA BLA BLA 
BLA BLA BLA BLA BLA BLA BLA BLA BLA BLA BLA BLA BLA BLA BLA BLA BLA BLA 
%FLAG JOIN_ARRAY
%FORMAT(10I8)
       0       0       0       0       0       0       0       0       0       0
       0       0       0       0       0       0       0       0       0       0
       0       0       0       0       0       0       0       0       0       0
       0       0       0       0       0       0       0       0
%FLAG IROTAT
%FORMAT(10I8)
       0       0       0       0       0       0       0       0       0       0
       0       0       0       0       0       0       0       0       0       0
       0       0       0       0       0       0       0       0       0       0
       0       0       0       0       0       0       0       0
%FLAG RADIUS_SET
%FORMAT(1a80)
0                                                                               
%FLAG RADII
%FORMAT(5E16.8)
  0.00000000E+00  0.00000000E+00  0.00000000E+00  0.00000000E+00  0.00000000E+00
  0.00000000E+00  0.00000000E+00  0.00000000E+00  0.00000000E+00  0.00000000E+00
  0.00000000E+00  0.00000000E+00  0.00000000E+00  0.00000000E+00  0.00000000E+00
  0.00000000E+00  0.00000000E+00  0.00000000E+00  0.00000000E+00  0.00000000E+00
  0.00000000E+00  0.00000000E+00  0.00000000E+00  0.00000000E+00  0.00000000E+00
  0.00000000E+00  0.00000000E+00  0.00000000E+00  0.00000000E+00  0.00000000E+00
  0.00000000E+00  0.00000000E+00  0.00000000E+00  0.00000000E+00  0.00000000E+00
  0.00000000E+00  0.00000000E+00  0.00000000E+00
%FLAG SCREEN
%FORMAT(5E16.8)
  0.00000000E+00  0.00000000E+00  0.00000000E+00  0.00000000E+00  0.00000000E+00
  0.00000000E+00  0.00000000E+00  0.00000000E+00  0.00000000E+00  0.00000000E+00
  0.00000000E+00  0.00000000E+00  0.00000000E+00  0.00000000E+00  0.00000000E+00
  0.00000000E+00  0.00000000E+00  0.00000000E+00  0.00000000E+00  0.00000000E+00
  0.00000000E+00  0.00000000E+00  0.00000000E+00  0.00000000E+00  0.00000000E+00
  0.00000000E+00  0.00000000E+00  0.00000000E+00  0.00000000E+00  0.00000000E+00
  0.00000000E+00  0.00000000E+00  0.00000000E+00  0.00000000E+00  0.00000000E+00
  0.00000000E+00  0.00000000E+00  0.00000000E+00
%FLAG IPOL
%FORMAT(1I8)
       0
```
