## Supplementary material for "Discovery of molecular glues by modeling ternary complex conformational ensembles and thermodynamic stability": Small molecule parameters for CDK12-DDB1 molecular glues: 8BUG.xml

```
<ForceField>
  <Info>
    <DateGenerated>2025-11-19</DateGenerated>
  </Info>
  <AtomTypes>
    <Type element="N" name="ng" class="ng" mass="14.01"/>
    <Type element="C" name="cm" class="cm" mass="12.01"/>
    <Type element="O" name="oa" class="oa" mass="16.0"/>
    <Type element="C" name="cn" class="cn" mass="12.01"/>
    <Type element="C" name="ck" class="ck" mass="12.01"/>
    <Type element="N" name="nl" class="nl" mass="14.01"/>
    <Type element="H" name="hh" class="hh" mass="1.008"/>
    <Type element="S" name="sa" class="sa" mass="32.06"/>
    <Type element="N" name="nk" class="nk" mass="14.01"/>
    <Type element="C" name="ci" class="ci" mass="12.01"/>
    <Type element="C" name="cj" class="cj" mass="12.01"/>
    <Type element="C" name="cb" class="cb" mass="12.01"/>
    <Type element="C" name="ct" class="ct" mass="12.01"/>
    <Type element="N" name="nj" class="nj" mass="14.01"/>
    <Type element="H" name="hd" class="hd" mass="1.008"/>
    <Type element="H" name="hi" class="hi" mass="1.008"/>
    <Type element="H" name="hb" class="hb" mass="1.008"/>
  </AtomTypes>
  <Residues>
    <Residue name="LIG">
      <Atom name="N1" type="ng" charge="-0.499868"/>
      <Atom name="C1" type="cm" charge="-0.264434"/>
      <Atom name="C2" type="cm" charge="-0.122855"/>
      <Atom name="O1" type="oa" charge="-0.568858"/>
      <Atom name="C3" type="cm" charge="-0.256959"/>
      <Atom name="C4" type="cn" charge="-0.307957"/>
      <Atom name="C5" type="ck" charge="0.447892"/>
      <Atom name="N2" type="ng" charge="-0.532248"/>
      <Atom name="N3" type="nl" charge="-0.646558"/>
      <Atom name="H1" type="hh" charge="0.378821"/>
      <Atom name="S1" type="sa" charge="-0.022136"/>
      <Atom name="N4" type="nk" charge="-0.51551"/>
      <Atom name="S2" type="sa" charge="-0.016647"/>
      <Atom name="C6" type="ci" charge="0.292235"/>
      <Atom name="C7" type="ck" charge="0.623226"/>
      <Atom name="C8" type="cj" charge="0.013335"/>
      <Atom name="C9" type="ci" charge="0.014396"/>
      <Atom name="C10" type="cn" charge="-0.21561"/>
      <Atom name="C11" type="cb" charge="0.694846"/>
      <Atom name="C12" type="ct" charge="-0.061581"/>
      <Atom name="C13" type="cj" charge="0.128094"/>
      <Atom name="C14" type="ci" charge="0.370957"/>
      <Atom name="C15" type="ci" charge="-0.168701"/>
      <Atom name="N5" type="nj" charge="-0.57915"/>
      <Atom name="H2" type="hd" charge="0.143687"/>
      <Atom name="H3" type="hd" charge="0.151276"/>
      <Atom name="H4" type="hd" charge="0.149558"/>
      <Atom name="H5" type="hi" charge="0.094201"/>
      <Atom name="H6" type="hi" charge="0.094201"/>
      <Atom name="H7" type="hi" charge="0.094201"/>
      <Atom name="H8" type="hh" charge="0.369236"/>
      <Atom name="H9" type="hb" charge="0.153812"/>
      <Atom name="H10" type="hi" charge="0.08974"/>
      <Atom name="H11" type="hi" charge="0.08974"/>
      <Atom name="H12" type="hi" charge="0.08974"/>
      <Atom name="H13" type="hi" charge="0.065255"/>
      <Atom name="H14" type="hi" charge="0.065255"/>
      <Atom name="H15" type="hb" charge="0.165368"/>
      <Bond atomName1="N1" atomName2="C6"/>
      <Bond atomName1="N1" atomName2="C8"/>
      <Bond atomName1="C1" atomName2="C2"/>
      <Bond atomName1="C1" atomName2="C7"/>
      <Bond atomName1="C1" atomName2="H2"/>
      <Bond atomName1="C2" atomName2="C3"/>
      <Bond atomName1="C2" atomName2="H3"/>
      <Bond atomName1="O1" atomName2="C11"/>
      <Bond atomName1="C3" atomName2="C5"/>
      <Bond atomName1="C3" atomName2="H4"/>
      <Bond atomName1="C4" atomName2="C5"/>
      <Bond atomName1="C4" atomName2="H5"/>
      <Bond atomName1="C4" atomName2="H6"/>
      <Bond atomName1="C4" atomName2="H7"/>
      <Bond atomName1="C5" atomName2="N5"/>
      <Bond atomName1="N2" atomName2="C13"/>
      <Bond atomName1="N2" atomName2="C14"/>
      <Bond atomName1="N3" atomName2="H1"/>
      <Bond atomName1="N3" atomName2="C7"/>
      <Bond atomName1="N3" atomName2="C14"/>
      <Bond atomName1="S1" atomName2="C6"/>
      <Bond atomName1="S1" atomName2="C9"/>
      <Bond atomName1="N4" atomName2="C6"/>
      <Bond atomName1="N4" atomName2="C11"/>
      <Bond atomName1="N4" atomName2="H8"/>
      <Bond atomName1="S2" atomName2="C14"/>
      <Bond atomName1="S2" atomName2="C15"/>
      <Bond atomName1="C7" atomName2="N5"/>
      <Bond atomName1="C8" atomName2="C9"/>
      <Bond atomName1="C8" atomName2="H9"/>
      <Bond atomName1="C9" atomName2="C10"/>
      <Bond atomName1="C10" atomName2="H10"/>
      <Bond atomName1="C10" atomName2="H11"/>
      <Bond atomName1="C10" atomName2="H12"/>
      <Bond atomName1="C11" atomName2="C12"/>
      <Bond atomName1="C12" atomName2="C13"/>
      <Bond atomName1="C12" atomName2="H13"/>
      <Bond atomName1="C12" atomName2="H14"/>
      <Bond atomName1="C13" atomName2="C15"/>
      <Bond atomName1="C15" atomName2="H15"/>
    </Residue>
  </Residues>
  <HarmonicBondForce>
    <Bond class1="ng" class2="ci" length="0.1317" k="377145.7599999999"/>
    <Bond class1="ng" class2="cj" length="0.1369" k="308862.87999999995"/>
    <Bond class1="cm" class2="cm" length="0.1398" k="316812.48"/>
    <Bond class1="cm" class2="ck" length="0.1398" k="316812.48"/>
    <Bond class1="cm" class2="hd" length="0.10860000000000002" k="331121.75999999995"/>
    <Bond class1="oa" class2="cb" length="0.1218" k="546095.6799999999"/>
    <Bond class1="cn" class2="ck" length="0.1516" k="209451.03999999998"/>
    <Bond class1="cn" class2="hi" length="0.1097" k="314553.11999999994"/>
    <Bond class1="ck" class2="nj" length="0.1339" k="346602.55999999994"/>
    <Bond class1="nl" class2="hh" length="0.10120000000000001" k="443085.5999999999"/>
    <Bond class1="nl" class2="ck" length="0.1386" k="290453.27999999997"/>
    <Bond class1="nl" class2="ci" length="0.1373" k="304176.79999999993"/>
    <Bond class1="sa" class2="ci" length="0.1756" k="194137.59999999998"/>
    <Bond class1="nk" class2="ci" length="0.1381" k="296059.83999999997"/>
    <Bond class1="nk" class2="cb" length="0.1379" k="298068.1599999999"/>
    <Bond class1="nk" class2="hh" length="0.1013" k="441244.6399999999"/>
    <Bond class1="cj" class2="ci" length="0.1373" k="348192.48"/>
    <Bond class1="cj" class2="hb" length="0.10820000000000002" k="337983.5199999999"/>
    <Bond class1="ci" class2="cn" length="0.1502" k="219743.67999999996"/>
    <Bond class1="cb" class2="ct" length="0.1524" k="203509.75999999995"/>
    <Bond class1="ct" class2="cj" length="0.1502" k="219743.67999999996"/>
    <Bond class1="ct" class2="hi" length="0.1097" k="314553.11999999994"/>
    <Bond class1="ci" class2="hb" length="0.10820000000000002" k="337983.5199999999"/>
  </HarmonicBondForce>
  <HarmonicAngleForce>
    <Angle class1="hb" class2="ci" class3="cj" angle="2.2423990229623145" k="399.99039999999997"/>
    <Angle class1="hi" class2="ct" class3="cb" angle="1.8983946273942323" k="396.6432"/>
    <Angle class1="hh" class2="nl" class3="ci" angle="2.0181242140810434" k="412.5424"/>
    <Angle class1="nj" class2="ck" class3="cm" angle="2.145707782401829" k="726.3424"/>
    <Angle class1="ng" class2="ci" class3="nl" angle="2.1057397425311586" k="934.7056"/>
    <Angle class1="hi" class2="cn" class3="ci" angle="1.9284142905285346" k="399.15360000000004"/>
    <Angle class1="sa" class2="ci" class3="nk" angle="2.144660584850632" k="666.9296"/>
    <Angle class1="hb" class2="cj" class3="ci" angle="2.2423990229623145" k="399.99039999999997"/>
    <Angle class1="hi" class2="ct" class3="cj" angle="1.9284142905285346" k="399.15360000000004"/>
    <Angle class1="ng" class2="cj" class3="ci" angle="1.948660109851669" k="762.3248"/>
    <Angle class1="ng" class2="cj" class3="ct" angle="2.1109757302871417" k="696.2176000000001"/>
    <Angle class1="ck" class2="cm" class3="cm" angle="2.094744168243594" k="575.7184"/>
    <Angle class1="cb" class2="ct" class3="cj" angle="1.9751891144819829" k="548.104"/>
    <Angle class1="cm" class2="ck" class3="nl" angle="2.1109757302871417" k="721.3216000000001"/>
    <Angle class1="ci" class2="sa" class3="ci" angle="1.574985116999683" k="652.7040000000001"/>
    <Angle class1="hh" class2="nk" class3="ci" angle="2.0814796659284376" k="404.1744"/>
    <Angle class1="ci" class2="nl" class3="ck" angle="2.26543736908864" k="543.0832"/>
    <Angle class1="nk" class2="cb" class3="ct" angle="2.010270232447069" k="705.4224"/>
    <Angle class1="ck" class2="nj" class3="ck" angle="2.0458749491877533" k="589.1072"/>
    <Angle class1="hi" class2="cn" class3="hi" angle="1.8776252092954997" k="326.35200000000003"/>
    <Angle class1="hh" class2="nl" class3="ck" angle="2.0258036627898184" k="408.3584"/>
    <Angle class1="hb" class2="cj" class3="ng" angle="2.1142918558659307" k="516.3056"/>
    <Angle class1="cm" class2="ck" class3="cn" angle="2.1078341376335517" k="548.9408"/>
    <Angle class1="hi" class2="cn" class3="ck" angle="1.9280652246781358" k="395.8064"/>
    <Angle class1="hh" class2="nk" class3="cb" angle="2.051634535719334" k="407.52160000000003"/>
    <Angle class1="nj" class2="ck" class3="nl" angle="2.040988027282169" k="938.0527999999999"/>
    <Angle class1="ng" class2="ci" class3="nk" angle="2.1467549799530254" k="922.9904"/>
    <Angle class1="hd" class2="cm" class3="cm" angle="2.092300707290802" k="407.52160000000003"/>
    <Angle class1="oa" class2="cb" class3="ct" angle="2.150245638457014" k="707.9327999999999"/>
    <Angle class1="sa" class2="ci" class3="nl" angle="2.125985561854293" k="670.2768"/>
    <Angle class1="hb" class2="ci" class3="sa" angle="2.093871503617597" k="355.64"/>
    <Angle class1="sa" class2="ci" class3="cj" angle="1.9469147805996745" k="559.8192"/>
    <Angle class1="nj" class2="ck" class3="cn" angle="2.036450171226984" k="710.4432"/>
    <Angle class1="cj" class2="ci" class3="cn" angle="2.0847957915072266" k="558.9824"/>
    <Angle class1="ci" class2="cj" class3="ct" angle="2.0847957915072266" k="558.9824"/>
    <Angle class1="hd" class2="cm" class3="ck" angle="2.092300707290802" k="407.52160000000003"/>
    <Angle class1="ng" class2="ci" class3="sa" angle="1.9985765264587068" k="697.0544"/>
    <Angle class1="cb" class2="nk" class3="ci" angle="2.15146736893341" k="557.3088"/>
    <Angle class1="sa" class2="ci" class3="cn" angle="2.1210986399487086" k="524.6736000000001"/>
    <Angle class1="ci" class2="ng" class3="cj" angle="1.8411478279288183" k="618.3952"/>
    <Angle class1="oa" class2="cb" class3="nk" angle="2.1476276445790226" k="952.2784"/>
    <Angle class1="hi" class2="ct" class3="hi" angle="1.8776252092954997" k="326.35200000000003"/>
    <Angle class1="cm" class2="cm" class3="cm" angle="2.094744168243594" k="575.7184"/>
  </HarmonicAngleForce>
  <PeriodicTorsionForce ordering="amber">
    <Proper class1="hi" class2="ct" class3="cj" class4="ci" periodicity1="4" phase1="3.141592653589793" k1="0.0"/>
    <Proper class1="hh" class2="nk" class3="ci" class4="ng" periodicity1="2" phase1="3.141592653589793" k1="6.9036"/>
    <Proper class1="hh" class2="nl" class3="ci" class4="sa" periodicity1="2" phase1="3.141592653589793" k1="4.3932"/>
    <Proper class1="hi" class2="cn" class3="ck" class4="cm" periodicity1="4" phase1="3.141592653589793" k1="0.0"/>
    <Proper class1="ng" class2="cj" class3="ci" class4="sa" periodicity1="2" phase1="3.141592653589793" k1="16.736"/>
    <Proper class1="ck" class2="nj" class3="ck" class4="cm" periodicity1="2" phase1="3.141592653589793" k1="20.0832"/>
    <Proper class1="cj" class2="ng" class3="ci" class4="nl" periodicity1="2" phase1="3.141592653589793" k1="19.874000000000002"/>
    <Proper class1="hi" class2="cn" class3="ci" class4="cj" periodicity1="4" phase1="3.141592653589793" k1="0.0"/>
    <Proper class1="ci" class2="sa" class3="ci" class4="nk" periodicity1="2" phase1="3.141592653589793" k1="4.6024"/>
    <Proper class1="hh" class2="nl" class3="ck" class4="cm" periodicity1="2" phase1="3.141592653589793" k1="4.3932"/>
    <Proper class1="sa" class2="ci" class3="cj" class4="ct" periodicity1="2" phase1="3.141592653589793" k1="16.736"/>
    <Proper class1="ci" class2="sa" class3="ci" class4="cn" periodicity1="2" phase1="3.141592653589793" k1="4.6024"/>
    <Proper class1="hh" class2="nk" class3="cb" class4="ct" periodicity1="2" phase1="3.141592653589793" k1="10.46"/>
    <Proper class1="nj" class2="ck" class3="nl" class4="ci" periodicity1="2" phase1="3.141592653589793" k1="4.3932"/>
    <Proper class1="hd" class2="cm" class3="cm" class4="cm" periodicity1="2" phase1="3.141592653589793" k1="15.167"/>
    <Proper class1="hb" class2="ci" class3="cj" class4="ct" periodicity1="2" phase1="3.141592653589793" k1="16.736"/>
    <Proper class1="sa" class2="ci" class3="nl" class4="ck" periodicity1="2" phase1="3.141592653589793" k1="4.3932"/>
    <Proper class1="ng" class2="ci" class3="sa" class4="ci" periodicity1="2" phase1="3.141592653589793" k1="4.6024"/>
    <Proper class1="ck" class2="nj" class3="ck" class4="cn" periodicity1="2" phase1="3.141592653589793" k1="20.0832"/>
    <Proper class1="cb" class2="ct" class3="cj" class4="ci" periodicity1="4" phase1="3.141592653589793" k1="0.0"/>
    <Proper class1="hi" class2="ct" class3="cb" class4="oa" periodicity1="1" phase1="0.0" k1="3.47272" periodicity2="3" phase2="0.0" k2="-0.16736"/>
    <Proper class1="ng" class2="ci" class3="nl" class4="ck" periodicity1="2" phase1="3.141592653589793" k1="4.3932"/>
    <Proper class1="hi" class2="ct" class3="cb" class4="nk" periodicity1="4" phase1="3.141592653589793" k1="0.0"/>
    <Proper class1="ci" class2="ng" class3="cj" class4="ci" periodicity1="2" phase1="3.141592653589793" k1="19.874000000000002"/>
    <Proper class1="ci" class2="ng" class3="cj" class4="ct" periodicity1="2" phase1="3.141592653589793" k1="19.874000000000002"/>
    <Proper class1="hi" class2="ct" class3="cj" class4="ng" periodicity1="4" phase1="3.141592653589793" k1="0.0"/>
    <Proper class1="oa" class2="cb" class3="ct" class4="cj" periodicity1="4" phase1="3.141592653589793" k1="0.0"/>
    <Proper class1="ng" class2="cj" class3="ct" class4="cb" periodicity1="4" phase1="3.141592653589793" k1="0.0"/>
    <Proper class1="ci" class2="sa" class3="ci" class4="cj" periodicity1="2" phase1="3.141592653589793" k1="4.6024"/>
    <Proper class1="nj" class2="ck" class3="cm" class4="cm" periodicity1="2" phase1="3.141592653589793" k1="15.167"/>
    <Proper class1="cj" class2="ng" class3="ci" class4="nk" periodicity1="2" phase1="3.141592653589793" k1="19.874000000000002"/>
    <Proper class1="ci" class2="nk" class3="cb" class4="ct" periodicity1="2" phase1="3.141592653589793" k1="10.46"/>
    <Proper class1="hh" class2="nk" class3="ci" class4="sa" periodicity1="2" phase1="3.141592653589793" k1="6.9036"/>
    <Proper class1="hi" class2="cn" class3="ck" class4="nj" periodicity1="4" phase1="3.141592653589793" k1="0.0"/>
    <Proper class1="hb" class2="ci" class3="cj" class4="ng" periodicity1="2" phase1="3.141592653589793" k1="16.736"/>
    <Proper class1="oa" class2="cb" class3="nk" class4="ci" periodicity1="2" phase1="3.141592653589793" k1="10.46"/>
    <Proper class1="ck" class2="cm" class3="cm" class4="cm" periodicity1="2" phase1="3.141592653589793" k1="15.167"/>
    <Proper class1="hd" class2="cm" class3="cm" class4="ck" periodicity1="2" phase1="3.141592653589793" k1="15.167"/>
    <Proper class1="hd" class2="cm" class3="cm" class4="hd" periodicity1="2" phase1="3.141592653589793" k1="15.167"/>
    <Proper class1="ci" class2="sa" class3="ci" class4="nl" periodicity1="2" phase1="3.141592653589793" k1="4.6024"/>
    <Proper class1="hh" class2="nl" class3="ci" class4="ng" periodicity1="2" phase1="3.141592653589793" k1="4.3932"/>
    <Proper class1="hd" class2="cm" class3="ck" class4="nj" periodicity1="2" phase1="3.141592653589793" k1="15.167"/>
    <Proper class1="sa" class2="ci" class3="ng" class4="cj" periodicity1="2" phase1="3.141592653589793" k1="19.874000000000002"/>
    <Proper class1="ck" class2="nj" class3="ck" class4="nl" periodicity1="2" phase1="3.141592653589793" k1="20.0832"/>
    <Proper class1="hh" class2="nl" class3="ck" class4="nj" periodicity1="2" phase1="3.141592653589793" k1="4.3932"/>
    <Proper class1="sa" class2="ci" class3="nk" class4="cb" periodicity1="2" phase1="3.141592653589793" k1="6.9036"/>
    <Proper class1="ng" class2="cj" class3="ci" class4="cn" periodicity1="2" phase1="3.141592653589793" k1="16.736"/>
    <Proper class1="cm" class2="cm" class3="ck" class4="cn" periodicity1="2" phase1="3.141592653589793" k1="15.167"/>
    <Proper class1="hb" class2="ci" class3="sa" class4="ci" periodicity1="2" phase1="3.141592653589793" k1="4.6024"/>
    <Proper class1="cm" class2="cm" class3="ck" class4="nl" periodicity1="2" phase1="3.141592653589793" k1="15.167"/>
    <Proper class1="ci" class2="nl" class3="ck" class4="cm" periodicity1="2" phase1="3.141592653589793" k1="4.3932"/>
    <Proper class1="hb" class2="cj" class3="ci" class4="cn" periodicity1="2" phase1="3.141592653589793" k1="16.736"/>
    <Proper class1="cj" class2="ct" class3="cb" class4="nk" periodicity1="4" phase1="3.141592653589793" k1="0.0"/>
    <Proper class1="hb" class2="cj" class3="ci" class4="sa" periodicity1="2" phase1="3.141592653589793" k1="16.736"/>
    <Proper class1="hi" class2="cn" class3="ci" class4="sa" periodicity1="4" phase1="3.141592653589793" k1="0.0"/>
    <Proper class1="hb" class2="cj" class3="ng" class4="ci" periodicity1="2" phase1="3.141592653589793" k1="19.874000000000002"/>
    <Proper class1="hd" class2="cm" class3="ck" class4="cn" periodicity1="2" phase1="3.141592653589793" k1="15.167"/>
    <Proper class1="ng" class2="ci" class3="nk" class4="cb" periodicity1="2" phase1="3.141592653589793" k1="6.9036"/>
    <Proper class1="hh" class2="nk" class3="cb" class4="oa" periodicity1="1" phase1="0.0" k1="8.368" periodicity2="2" phase2="3.141592653589793" k2="10.46"/>
    <Proper class1="hd" class2="cm" class3="ck" class4="nl" periodicity1="2" phase1="3.141592653589793" k1="15.167"/>
    <Improper class1="cj" class2="ci" class3="ct" class4="ng" periodicity1="2" phase1="3.141592653589793" k1="4.6024"/>
    <Improper class1="ci" class2="cj" class3="hb" class4="sa" periodicity1="2" phase1="3.141592653589793" k1="4.6024"/>
    <Improper class1="cm" class2="ck" class3="cm" class4="hd" periodicity1="2" phase1="3.141592653589793" k1="4.6024"/>
    <Improper class1="nl" class2="ci" class3="ck" class4="hh" periodicity1="2" phase1="3.141592653589793" k1="4.6024"/>
    <Improper class1="ci" class2="ng" class3="nl" class4="sa" periodicity1="2" phase1="3.141592653589793" k1="4.6024"/>
    <Improper class1="ci" class2="ng" class3="nk" class4="sa" periodicity1="2" phase1="3.141592653589793" k1="4.6024"/>
    <Improper class1="ck" class2="cm" class3="nj" class4="nl" periodicity1="2" phase1="3.141592653589793" k1="4.6024"/>
    <Improper class1="nk" class2="cb" class3="ci" class4="hh" periodicity1="2" phase1="3.141592653589793" k1="4.6024"/>
    <Improper class1="ck" class2="cm" class3="cn" class4="nj" periodicity1="2" phase1="3.141592653589793" k1="4.6024"/>
    <Improper class1="cm" class2="cm" class3="cm" class4="hd" periodicity1="2" phase1="3.141592653589793" k1="4.6024"/>
    <Improper class1="ci" class2="cj" class3="cn" class4="sa" periodicity1="2" phase1="3.141592653589793" k1="4.6024"/>
    <Improper class1="cj" class2="ci" class3="hb" class4="ng" periodicity1="2" phase1="3.141592653589793" k1="4.6024"/>
    <Improper class1="cb" class2="ct" class3="nk" class4="oa" periodicity1="2" phase1="3.141592653589793" k1="43.932"/>
  </PeriodicTorsionForce>
  <NonbondedForce coulomb14scale="0.8333333333333334" lj14scale="0.5">
    <UseAttributeFromResidue name="charge"/>
    <Atom class="ng" sigma="0.33841999965356695" epsilon="0.3937144"/>
    <Atom class="cm" sigma="0.3315199997723546" epsilon="0.4133792"/>
    <Atom class="oa" sigma="0.3048099991579404" epsilon="0.6121192000000001"/>
    <Atom class="cn" sigma="0.33976999986273415" epsilon="0.4510352"/>
    <Atom class="ck" sigma="0.3315199997723546" epsilon="0.4133792"/>
    <Atom class="nl" sigma="0.3279000003201503" epsilon="0.646428"/>
    <Atom class="hh" sigma="0.11065000031588408" epsilon="0.04184"/>
    <Atom class="sa" sigma="0.353240000049175" epsilon="1.1815616"/>
    <Atom class="nk" sigma="0.32700000018070546" epsilon="0.4912016"/>
    <Atom class="ci" sigma="0.3315199997723546" epsilon="0.4133792"/>
    <Atom class="cj" sigma="0.3315199997723546" epsilon="0.4133792"/>
    <Atom class="cb" sigma="0.3315199997723546" epsilon="0.4133792"/>
    <Atom class="ct" sigma="0.33976999986273415" epsilon="0.4510352"/>
    <Atom class="nj" sigma="0.33841999965356695" epsilon="0.3937144"/>
    <Atom class="hd" sigma="0.26254999930186873" epsilon="0.0673624"/>
    <Atom class="hi" sigma="0.26002000017692967" epsilon="0.0870272"/>
    <Atom class="hb" sigma="0.25364000005952153" epsilon="0.0673624"/>
  </NonbondedForce>
</ForceField>
```
