## Supplementary material for "Discovery of molecular glues by modeling ternary complex conformational ensembles and thermodynamic stability": Small molecule parameters for CDK12-DDB1 molecular glues: 8BUN.frcmod

```
Created by ParmEd
MASS
nk    14.010
cb    12.010
ng    14.010
cn    12.010
cm    12.010
ct    12.010
cw    12.010
aa    12.010
ck    12.010
ci    12.010
oa    16.000
ab    12.010
cj    12.010
nj    14.010
nl    14.010
hi     1.008
hh     1.008
hj     1.008
hk     1.008
hd     1.008
hb     1.008

BOND
nk-cb    347.100   1.386
nk-ct    261.800   1.464
nk-hi    529.500   1.012
cb-cn    378.600   1.398
cb-ng    414.200   1.339
cb-nl    349.500   1.384
cn-nj    394.600   1.352
cm-nj    450.700   1.317
cm-nl    354.500   1.380
cm-hh    403.700   1.082
ct-cw    232.500   1.538
ct-nl    262.900   1.463
ct-hj    375.900   1.097
cw-hk    375.900   1.097
aa-oa    293.400   1.423
aa-ct    232.500   1.538
aa-hj    375.900   1.097
ck-ci    378.600   1.398
ck-ct    250.300   1.516
ci-ci    378.600   1.398
ci-hd    395.700   1.086
ci-cj    368.400   1.406
oa-hb    563.500   0.973
ct-ab    232.500   1.538
ab-cw    232.500   1.538
ab-hk    375.900   1.097
cj-cj    277.600   1.485

ANGLE
hj-aa-hj     38.800  108.460
ci-ck-ci     68.800  120.020
ci-ci-ci     68.800  120.020
ng-cb-cn     86.800  122.940
hd-ci-ck     48.700  119.880
cb-cn-cb     68.800  120.020
hd-ci-cj     48.500  119.860
ck-ct-nk     83.900  111.390
ci-ck-ct     65.600  120.770
ng-cb-nk    112.100  116.940
hb-oa-aa     49.000  107.260
hd-ci-ci     48.700  119.880
ci-cj-cj     66.100  121.110
ci-ci-cj     68.400  120.690
hk-cw-hk     39.000  107.580
hj-ct-ab     46.900  109.560
hk-cw-ct     46.800  109.800
hj-ct-nk     61.200  109.790
hk-ab-ct     46.800  109.800
cb-nk-ct     65.200  119.980
cm-nl-cb     69.400  113.150
ci-ci-ck     68.800  120.020
hj-aa-oa     62.500  110.260
ng-cb-ng    109.400  127.260
cm-nj-cn     74.600  104.880
ci-cj-ci     68.900  118.380
cn-cb-nl     87.200  118.340
cm-nl-ct     63.700  126.460
oa-aa-ct     84.600  110.190
nl-ct-cw     82.700  112.880
hk-ab-cw     46.800  109.800
hh-cm-nj     62.500  125.520
hj-ct-nl     61.500  108.780
nk-ct-aa     83.500  110.460
cb-nl-ct     64.200  124.360
hi-nk-ct     46.400  115.990
hk-cw-ab     46.800  109.800
nj-cn-cb     87.600  125.500
hj-aa-ct     46.900  109.560
hj-ct-ck     47.500  109.560
hj-ct-cw     46.900  109.560
cw-ab-ct     64.900  111.510
nj-cm-nl    115.500  112.220
hk-ab-hk     39.000  107.580
cw-ct-cw     64.900  111.510
aa-ct-ab     64.900  111.510
hj-ct-aa     46.900  109.560
hj-ct-hj     38.800  108.460
hi-nk-cb     48.800  116.070
cb-ng-cb     70.400  117.220
hh-cm-nl     61.200  121.550
ng-cb-nl    107.600  127.090
cn-cb-nk     86.200  120.950
nk-ct-ab     83.500  110.460

DIHE
ci-ci-cj-cj    1     3.62500000  180.000   2.0    SCEE=1.2 SCNB=2.0
hd-ci-cj-cj    1     3.62500000  180.000   2.0    SCEE=1.2 SCNB=2.0
hk-ab-ct-nk    1     0.15560000    0.000   3.0    SCEE=1.2 SCNB=2.0
hj-aa-ct-nk    1     0.15560000    0.000   3.0    SCEE=1.2 SCNB=2.0
hk-cw-ct-cw    1     0.08000000    0.000   3.0    SCEE=1.2 SCNB=2.0
ci-ck-ct-nk    1     0.00000000  180.000   4.0    SCEE=1.2 SCNB=2.0
ci-ci-ck-ct    1     3.62500000  180.000   2.0    SCEE=1.2 SCNB=2.0
hk-cw-ct-hj    1     0.15560000    0.000   3.0    SCEE=1.2 SCNB=2.0
ci-ci-cj-ci    1     3.62500000  180.000   2.0    SCEE=1.2 SCNB=2.0
hd-ci-cj-ci    1     3.62500000  180.000   2.0    SCEE=1.2 SCNB=2.0
hk-cw-ab-hk    1     0.12000000    0.000   3.0    SCEE=1.2 SCNB=2.0
ng-cb-cn-nj    1     3.62500000  180.000   2.0    SCEE=1.2 SCNB=2.0
hd-ci-ci-hd    1     3.62500000  180.000   2.0    SCEE=1.2 SCNB=2.0
hd-ci-ci-ck    1     3.62500000  180.000   2.0    SCEE=1.2 SCNB=2.0
cw-ab-ct-aa    1     0.11000000    0.000  -1.0    SCEE=1.2 SCNB=2.0
cw-ab-ct-aa    1     0.29000000  180.000  -2.0    SCEE=1.2 SCNB=2.0
cw-ab-ct-aa    1     0.13000000    0.000   3.0    SCEE=1.2 SCNB=2.0
hd-ci-ci-cj    1     3.62500000  180.000   2.0    SCEE=1.2 SCNB=2.0
hh-cm-nl-cb    1     1.70000000  180.000   2.0    SCEE=1.2 SCNB=2.0
ng-cb-nl-ct    1     0.30000000  180.000   2.0    SCEE=1.2 SCNB=2.0
hj-ct-nk-cb    1    -0.33200000  180.000   2.0    SCEE=1.2 SCNB=2.0
cb-nk-ct-aa    1     0.00000000  180.000   4.0    SCEE=1.2 SCNB=2.0
ci-cj-cj-ci    1     0.79500000  180.000   2.0    SCEE=1.2 SCNB=2.0
nj-cm-nl-cb    1     1.70000000  180.000   2.0    SCEE=1.2 SCNB=2.0
hj-ct-ck-ci    1     0.00000000  180.000   4.0    SCEE=1.2 SCNB=2.0
cb-cn-cb-nl    1     3.62500000  180.000   2.0    SCEE=1.2 SCNB=2.0
hi-nk-ct-ab    1     0.00000000  180.000   4.0    SCEE=1.2 SCNB=2.0
cb-ng-cb-nk    1     4.80000000  180.000   2.0    SCEE=1.2 SCNB=2.0
hi-nk-ct-hj    1     0.00000000  180.000   4.0    SCEE=1.2 SCNB=2.0
hj-aa-ct-ab    1     0.15560000    0.000   3.0    SCEE=1.2 SCNB=2.0
cb-nl-ct-cw    1     0.00000000  180.000   4.0    SCEE=1.2 SCNB=2.0
hh-cm-nl-ct    1     1.70000000  180.000   2.0    SCEE=1.2 SCNB=2.0
hk-ab-ct-aa    1     0.08000000    0.000   3.0    SCEE=1.2 SCNB=2.0
ck-ct-nk-cb    1     0.00000000  180.000   4.0    SCEE=1.2 SCNB=2.0
hi-nk-cb-cn    1     1.05000000  180.000   2.0    SCEE=1.2 SCNB=2.0
hk-cw-ab-ct    1     0.08000000    0.000   3.0    SCEE=1.2 SCNB=2.0
hj-ct-nl-cm    1     0.00000000  180.000   4.0    SCEE=1.2 SCNB=2.0
cn-cb-nk-ct    1     0.55000000  180.000   2.0    SCEE=1.2 SCNB=2.0
ci-ci-ci-ci    1     3.62500000  180.000   2.0    SCEE=1.2 SCNB=2.0
cb-ng-cb-cn    1     4.80000000  180.000   2.0    SCEE=1.2 SCNB=2.0
hd-ci-ci-ci    1     3.62500000  180.000   2.0    SCEE=1.2 SCNB=2.0
ng-cb-nk-ct    1     1.05000000  180.000   2.0    SCEE=1.2 SCNB=2.0
hd-ci-ck-ct    1     3.62500000  180.000   2.0    SCEE=1.2 SCNB=2.0
hj-ct-ab-cw    1     0.15560000    0.000   3.0    SCEE=1.2 SCNB=2.0
hj-ct-nl-cb    1     0.00000000  180.000   4.0    SCEE=1.2 SCNB=2.0
cm-nl-ct-cw    1     0.00000000  180.000   4.0    SCEE=1.2 SCNB=2.0
ci-ci-ci-cj    1     3.62500000  180.000   2.0    SCEE=1.2 SCNB=2.0
cb-cn-cb-nk    1     3.62500000  180.000   2.0    SCEE=1.2 SCNB=2.0
hk-ab-ct-hj    1     0.15560000    0.000   3.0    SCEE=1.2 SCNB=2.0
hj-aa-ct-hj    1     0.15560000    0.000   3.0    SCEE=1.2 SCNB=2.0
ng-cb-cn-cb    1     3.62500000  180.000   2.0    SCEE=1.2 SCNB=2.0
hd-ci-ck-ci    1     3.62500000  180.000   2.0    SCEE=1.2 SCNB=2.0
hk-cw-ct-nl    1     0.15560000    0.000   3.0    SCEE=1.2 SCNB=2.0
cj-ci-ci-ck    1     3.62500000  180.000   2.0    SCEE=1.2 SCNB=2.0
hb-oa-aa-hj    1     0.11300000    0.000   3.0    SCEE=1.2 SCNB=2.0
hh-cm-nj-cn    1     4.75000000  180.000   2.0    SCEE=1.2 SCNB=2.0
cb-cn-nj-cm    1     4.80000000  180.000   2.0    SCEE=1.2 SCNB=2.0
nj-cn-cb-nl    1     3.62500000  180.000   2.0    SCEE=1.2 SCNB=2.0
cb-ng-cb-nl    1     4.80000000  180.000   2.0    SCEE=1.2 SCNB=2.0
cm-nl-cb-cn    1     0.30000000  180.000   2.0    SCEE=1.2 SCNB=2.0
nj-cm-nl-ct    1     1.70000000  180.000   2.0    SCEE=1.2 SCNB=2.0
cn-nj-cm-nl    1     4.75000000  180.000   2.0    SCEE=1.2 SCNB=2.0
cb-nk-ct-ab    1     0.00000000  180.000   4.0    SCEE=1.2 SCNB=2.0
hi-nk-cb-ng    1     1.05000000  180.000   2.0    SCEE=1.2 SCNB=2.0
ng-cb-ng-cb    1     4.80000000  180.000   2.0    SCEE=1.2 SCNB=2.0
cn-cb-nl-ct    1     0.30000000  180.000   2.0    SCEE=1.2 SCNB=2.0
hi-nk-ct-ck    1     0.00000000  180.000   4.0    SCEE=1.2 SCNB=2.0
oa-aa-ct-ab    1     0.21000000    0.000   3.0    SCEE=1.2 SCNB=2.0
nj-cn-cb-nk    1     3.62500000  180.000   2.0    SCEE=1.2 SCNB=2.0
nk-ct-ab-cw    1     0.21000000    0.000   3.0    SCEE=1.2 SCNB=2.0
hi-nk-ct-aa    1     0.00000000  180.000   4.0    SCEE=1.2 SCNB=2.0
hb-oa-aa-ct    1     0.00000000  180.000   4.0    SCEE=1.2 SCNB=2.0
hj-ct-aa-oa    1     0.25000000    0.000   1.0    SCEE=1.2 SCNB=2.0
oa-aa-ct-nk    1     0.15560000    0.000   3.0    SCEE=1.2 SCNB=2.0
ci-ci-ck-ci    1     3.62500000  180.000   2.0    SCEE=1.2 SCNB=2.0
ng-cb-nl-cm    1     0.30000000  180.000   2.0    SCEE=1.2 SCNB=2.0

IMPROPER
ci-cj-ci-hd     1.10000000  180.000   2.0
ci-ci-cj-cj     1.10000000  180.000   2.0
cn-ng-cb-nl     1.10000000  180.000   2.0
ci-ci-ci-hd     1.10000000  180.000   2.0
cn-ng-cb-nk     1.10000000  180.000   2.0
ci-ci-ck-ct     1.10000000  180.000   2.0
cb-ct-nk-hi     1.10000000  180.000   2.0
hh-nj-cm-nl     1.10000000  180.000   2.0
ng-ng-cb-nk     1.10000000  180.000   2.0
cb-cb-cn-nj     1.10000000  180.000   2.0
ci-ck-ci-hd     1.10000000  180.000   2.0
cb-cm-nl-ct     1.10000000  180.000   2.0

NONB
nk    1.84027653   0.15450000
cb    1.86059309   0.09880000
ng    1.89931803   0.09410000
cn    1.86059309   0.09880000
cm    1.86059309   0.09880000
ct    1.90689465   0.10780000
cw    1.90689465   0.10780000
aa    1.90689465   0.10780000
ck    1.86059309   0.09880000
ci    1.86059309   0.09880000
oa    1.82001609   0.09300000
ab    1.90689465   0.10780000
cj    1.86059309   0.09880000
nj    1.89931803   0.09410000
nl    1.79919442   0.20420000
hi    0.62100213   0.01000000
hh    1.37350069   0.01610000
hj    1.35930154   0.02080000
hk    1.45931291   0.02080000
hd    1.47351205   0.01610000
hb    0.30188617   0.00470000
```
