## Supplementary material for "Discovery of molecular glues by modeling ternary complex conformational ensembles and thermodynamic stability": Small molecule parameters for CDK12-DDB1 molecular glues: 8BUN.parm7

```
%VERSION  VERSION_STAMP = V0001.000  DATE = 11/19/25  12:52:29
%FLAG TITLE
%FORMAT(20a4)

%FLAG POINTERS
%FORMAT(10I8)
      62      21      30      35      64      48     108      74       0       0
     333       1      35      48      74      65     112     182       1       0
       0       0       0       0       0       0       0       0      62       0
       0
%FLAG ATOM_NAME
%FORMAT(20a4)
N1  C1  N2  C2  C3  C4  C5  C6  C7  C8  C9  C10 C11 O1  C12 C13 C14 C15 C16 C17 
C18 C19 C20 C21 C22 C23 C24 C25 N3  N4  N5  N6  H1  H2  H3  H4  H5  H6  H7  H8  
H9  H10 H11 H12 H13 H14 H15 H16 H17 H18 H19 H20 H21 H22 H23 H24 H25 H26 H27 H28 
H29 H30 
%FLAG CHARGE
%FORMAT(5E16.8)
 -1.26330477E+01  1.05062566E+01 -1.24298704E+01  6.98003219E+00  1.20541416E+00
  1.15253574E+00  3.61810309E+00 -5.01914077E+00 -5.01914077E+00  4.74134532E+00
  1.42353643E+00 -3.66926775E+00 -3.33817544E+00 -1.20103931E+01  2.62727329E+00
  2.36825180E+00  4.79499118E-01 -4.81944160E+00  1.46940730E+00 -3.33817544E+00
 -3.66926775E+00  1.52709618E+00 -3.32032688E+00 -2.56705525E+00 -2.59911729E+00
 -2.56705525E+00 -3.32032688E+00  1.43114480E+01 -1.22205710E+01 -9.34576641E+00
 -2.40779454E+00 -1.30877247E+01  6.44656323E+00  2.97547846E+00  1.02331334E+00
  1.46841292E+00  1.46841292E+00  1.46841292E+00  1.46841292E+00  1.46841292E+00
  1.46841292E+00  2.16614788E-01  2.16614788E-01  2.69639522E+00  2.59316224E+00
  7.25958058E+00  1.07471781E+00  1.07471781E+00  9.51555378E-01  4.76241460E-01
  4.76241460E-01  1.36778896E+00  1.36778896E+00  1.36778896E+00  2.59316224E+00
  2.69639522E+00  2.58470664E+00  2.55472558E+00  2.53882735E+00  2.55472558E+00
  2.58470664E+00  6.46916945E+00
%FLAG ATOMIC_NUMBER
%FORMAT(10I8)
       7       6       7       6       6       6       6       6       6       6
       6       6       6       8       6       6       6       6       6       6
       6       6       6       6       6       6       6       6       7       7
       7       7       1       1       1       1       1       1       1       1
       1       1       1       1       1       1       1       1       1       1
       1       1       1       1       1       1       1       1       1       1
       1       1
%FLAG MASS
%FORMAT(5E16.8)
  1.40100000E+01  1.20100000E+01  1.40100000E+01  1.20100000E+01  1.20100000E+01
  1.20100000E+01  1.20100000E+01  1.20100000E+01  1.20100000E+01  1.20100000E+01
  1.20100000E+01  1.20100000E+01  1.20100000E+01  1.60000000E+01  1.20100000E+01
  1.20100000E+01  1.20100000E+01  1.20100000E+01  1.20100000E+01  1.20100000E+01
  1.20100000E+01  1.20100000E+01  1.20100000E+01  1.20100000E+01  1.20100000E+01
  1.20100000E+01  1.20100000E+01  1.20100000E+01  1.40100000E+01  1.40100000E+01
  1.40100000E+01  1.40100000E+01  1.00800000E+00  1.00800000E+00  1.00800000E+00
  1.00800000E+00  1.00800000E+00  1.00800000E+00  1.00800000E+00  1.00800000E+00
  1.00800000E+00  1.00800000E+00  1.00800000E+00  1.00800000E+00  1.00800000E+00
  1.00800000E+00  1.00800000E+00  1.00800000E+00  1.00800000E+00  1.00800000E+00
  1.00800000E+00  1.00800000E+00  1.00800000E+00  1.00800000E+00  1.00800000E+00
  1.00800000E+00  1.00800000E+00  1.00800000E+00  1.00800000E+00  1.00800000E+00
  1.00800000E+00  1.00800000E+00
%FLAG ATOM_TYPE_INDEX
%FORMAT(10I8)
       1       2       3       2       4       5       6       7       7       8
       9      10      10      11       6       6      12       7      13      10
      10      13      10      10      10      10      10       2       3      14
      15       1      16      17      18      19      19      19      19      19
      19      18      18      20      20      21      18      18      18      19
      19      19      19      19      20      20      20      20      20      20
      20      16
%FLAG NUMBER_EXCLUDED_ATOMS
%FORMAT(10I8)
      13      14      11      12       9       7      12       9       8      13
      13      11      10       7       8      15      12       7      13       7
       6      11       8       7       7       5       4       5       4       2
       8       6       2       1       6       2       1       1       2       1
       1       3       2       1       1       1       1       1       3       4
       3       2       1       1       1       1       1       1       1       1
       1       1
%FLAG NONBONDED_PARM_INDEX
%FORMAT(10I8)
       1       2       4       7      11      16      22      29      37      46
      56      67      79      92     106     121     137     154     172     191
     211       2       3       5       8      12      17      23      30      38
      47      57      68      80      93     107     122     138     155     173
     192     212       4       5       6       9      13      18      24      31
      39      48      58      69      81      94     108     123     139     156
     174     193     213       7       8       9      10      14      19      25
      32      40      49      59      70      82      95     109     124     140
     157     175     194     214      11      12      13      14      15      20
      26      33      41      50      60      71      83      96     110     125
     141     158     176     195     215      16      17      18      19      20
      21      27      34      42      51      61      72      84      97     111
     126     142     159     177     196     216      22      23      24      25
      26      27      28      35      43      52      62      73      85      98
     112     127     143     160     178     197     217      29      30      31
      32      33      34      35      36      44      53      63      74      86
      99     113     128     144     161     179     198     218      37      38
      39      40      41      42      43      44      45      54      64      75
      87     100     114     129     145     162     180     199     219      46
      47      48      49      50      51      52      53      54      55      65
      76      88     101     115     130     146     163     181     200     220
      56      57      58      59      60      61      62      63      64      65
      66      77      89     102     116     131     147     164     182     201
     221      67      68      69      70      71      72      73      74      75
      76      77      78      90     103     117     132     148     165     183
     202     222      79      80      81      82      83      84      85      86
      87      88      89      90      91     104     118     133     149     166
     184     203     223      92      93      94      95      96      97      98
      99     100     101     102     103     104     105     119     134     150
     167     185     204     224     106     107     108     109     110     111
     112     113     114     115     116     117     118     119     120     135
     151     168     186     205     225     121     122     123     124     125
     126     127     128     129     130     131     132     133     134     135
     136     152     169     187     206     226     137     138     139     140
     141     142     143     144     145     146     147     148     149     150
     151     152     153     170     188     207     227     154     155     156
     157     158     159     160     161     162     163     164     165     166
     167     168     169     170     171     189     208     228     172     173
     174     175     176     177     178     179     180     181     182     183
     184     185     186     187     188     189     190     209     229     191
     192     193     194     195     196     197     198     199     200     201
     202     203     204     205     206     207     208     209     210     230
     211     212     213     214     215     216     217     218     219     220
     221     222     223     224     225     226     227     228     229     230
     231
%FLAG RESIDUE_LABEL
%FORMAT(20a4)
LIG 
%FLAG RESIDUE_POINTER
%FORMAT(10I8)
       1
%FLAG BOND_FORCE_CONSTANT
%FORMAT(5E16.8)
  3.47100000E+02  2.61800000E+02  5.29500000E+02  3.78600000E+02  4.14200000E+02
  4.14200000E+02  4.14200000E+02  3.78600000E+02  3.49500000E+02  3.94600000E+02
  4.50700000E+02  3.54500000E+02  4.03700000E+02  2.32500000E+02  2.32500000E+02
  2.62900000E+02  3.75900000E+02  3.75900000E+02  3.75900000E+02  3.75900000E+02
  3.75900000E+02  3.75900000E+02  3.75900000E+02  2.93400000E+02  2.32500000E+02
  3.75900000E+02  3.75900000E+02  3.78600000E+02  2.50300000E+02  3.78600000E+02
  3.78600000E+02  3.95700000E+02  3.68400000E+02  3.95700000E+02  5.63500000E+02
  3.75900000E+02  3.75900000E+02  2.32500000E+02  2.61800000E+02  3.75900000E+02
  2.32500000E+02  3.75900000E+02  3.75900000E+02  3.75900000E+02  3.75900000E+02
  3.75900000E+02  3.68400000E+02  2.77600000E+02  3.78600000E+02  3.95700000E+02
  3.95700000E+02  3.68400000E+02  3.68400000E+02  3.78600000E+02  3.95700000E+02
  3.78600000E+02  3.95700000E+02  3.78600000E+02  3.95700000E+02  3.78600000E+02
  3.95700000E+02  3.95700000E+02  4.14200000E+02  3.47100000E+02  5.29500000E+02
%FLAG BOND_EQUIL_VALUE
%FORMAT(5E16.8)
  1.38600000E+00  1.46400000E+00  1.01200000E+00  1.39800000E+00  1.33900000E+00
  1.33900000E+00  1.33900000E+00  1.39800000E+00  1.38400000E+00  1.35200000E+00
  1.31700000E+00  1.38000000E+00  1.08200000E+00  1.53800000E+00  1.53800000E+00
  1.46300000E+00  1.09700000E+00  1.09700000E+00  1.09700000E+00  1.09700000E+00
  1.09700000E+00  1.09700000E+00  1.09700000E+00  1.42300000E+00  1.53800000E+00
  1.09700000E+00  1.09700000E+00  1.39800000E+00  1.51600000E+00  1.39800000E+00
  1.39800000E+00  1.08600000E+00  1.40600000E+00  1.08600000E+00  9.73000000E-01
  1.09700000E+00  1.09700000E+00  1.53800000E+00  1.46400000E+00  1.09700000E+00
  1.53800000E+00  1.09700000E+00  1.09700000E+00  1.09700000E+00  1.09700000E+00
  1.09700000E+00  1.40600000E+00  1.48500000E+00  1.39800000E+00  1.08600000E+00
  1.08600000E+00  1.40600000E+00  1.40600000E+00  1.39800000E+00  1.08600000E+00
  1.39800000E+00  1.08600000E+00  1.39800000E+00  1.08600000E+00  1.39800000E+00
  1.08600000E+00  1.08600000E+00  1.33900000E+00  1.38600000E+00  1.01200000E+00
%FLAG ANGLE_FORCE_CONSTANT
%FORMAT(5E16.8)
  3.88000000E+01  6.88000000E+01  6.88000000E+01  8.68000000E+01  4.87000000E+01
  6.88000000E+01  4.85000000E+01  8.39000000E+01  6.56000000E+01  1.12100000E+02
  6.88000000E+01  4.90000000E+01  4.87000000E+01  6.61000000E+01  6.84000000E+01
  6.61000000E+01  6.88000000E+01  3.90000000E+01  4.87000000E+01  3.90000000E+01
  4.69000000E+01  6.84000000E+01  4.87000000E+01  3.90000000E+01  4.68000000E+01
  6.12000000E+01  4.68000000E+01  4.85000000E+01  6.52000000E+01  6.61000000E+01
  6.84000000E+01  4.87000000E+01  6.94000000E+01  6.88000000E+01  3.90000000E+01
  6.25000000E+01  1.09400000E+02  7.46000000E+01  6.89000000E+01  4.87000000E+01
  8.72000000E+01  4.85000000E+01  6.37000000E+01  6.61000000E+01  8.46000000E+01
  8.27000000E+01  4.68000000E+01  6.25000000E+01  1.12100000E+02  6.84000000E+01
  6.15000000E+01  3.90000000E+01  4.87000000E+01  6.12000000E+01  4.87000000E+01
  4.87000000E+01  8.35000000E+01  6.42000000E+01  4.87000000E+01  4.64000000E+01
  6.25000000E+01  6.12000000E+01  6.89000000E+01  3.90000000E+01  4.68000000E+01
  8.76000000E+01  4.69000000E+01  4.75000000E+01  4.69000000E+01  6.56000000E+01
  4.87000000E+01  4.68000000E+01  4.87000000E+01  6.49000000E+01  1.15500000E+02
  4.68000000E+01  4.68000000E+01  4.68000000E+01  4.64000000E+01  4.68000000E+01
  3.90000000E+01  6.49000000E+01  4.75000000E+01  8.68000000E+01  6.49000000E+01
  4.69000000E+01  8.27000000E+01  4.68000000E+01  4.68000000E+01  3.88000000E+01
  3.90000000E+01  1.12100000E+02  6.52000000E+01  4.88000000E+01  6.88000000E+01
  4.68000000E+01  3.90000000E+01  7.04000000E+01  8.76000000E+01  4.69000000E+01
  4.68000000E+01  7.04000000E+01  4.87000000E+01  4.85000000E+01  6.12000000E+01
  1.07600000E+02  8.62000000E+01  4.87000000E+01  3.90000000E+01  4.88000000E+01
  8.35000000E+01  4.69000000E+01
%FLAG ANGLE_EQUIL_VALUE
%FORMAT(5E16.8)
  1.89298411E+00  2.09474417E+00  2.09474417E+00  2.14570778E+00  2.09230071E+00
  2.09474417E+00  2.09195164E+00  1.94412225E+00  2.10783414E+00  2.04098803E+00
  2.09474417E+00  1.87204016E+00  2.09230071E+00  2.11376826E+00  2.10643787E+00
  2.11376826E+00  2.09474417E+00  1.87762521E+00  2.09230071E+00  1.87762521E+00
  1.91218273E+00  2.10643787E+00  2.09230071E+00  1.87762521E+00  1.91637152E+00
  1.91619699E+00  1.91637152E+00  2.09195164E+00  2.09404604E+00  2.11376826E+00
  2.10643787E+00  2.09230071E+00  1.97484005E+00  2.09474417E+00  1.87762521E+00
  1.92440003E+00  2.22110601E+00  1.83050132E+00  2.06612077E+00  2.09230071E+00
  2.06542264E+00  2.09195164E+00  2.20714337E+00  2.11376826E+00  1.92317830E+00
  1.97012766E+00  1.91637152E+00  2.19073728E+00  2.04098803E+00  2.10643787E+00
  1.89856916E+00  1.87762521E+00  2.09230071E+00  1.91619699E+00  2.09230071E+00
  2.09230071E+00  1.92789069E+00  2.17049146E+00  2.09230071E+00  2.02440740E+00
  1.92440003E+00  1.91619699E+00  2.06612077E+00  1.87762521E+00  1.91637152E+00
  2.19038821E+00  1.91218273E+00  1.91218273E+00  1.91218273E+00  2.10783414E+00
  2.09230071E+00  1.91637152E+00  2.09230071E+00  1.94621665E+00  1.95860849E+00
  1.91637152E+00  1.91637152E+00  1.91637152E+00  2.02440740E+00  1.91637152E+00
  1.87762521E+00  1.94621665E+00  1.91218273E+00  2.14570778E+00  1.94621665E+00
  1.91218273E+00  1.97012766E+00  1.91637152E+00  1.91637152E+00  1.89298411E+00
  1.87762521E+00  2.04098803E+00  2.09404604E+00  2.02580366E+00  2.09474417E+00
  1.91637152E+00  1.87762521E+00  2.04587495E+00  2.19038821E+00  1.91218273E+00
  1.91637152E+00  2.04587495E+00  2.09230071E+00  2.09195164E+00  2.12144771E+00
  2.21813895E+00  2.11097573E+00  2.09230071E+00  1.87762521E+00  2.02580366E+00
  1.92789069E+00  1.91218273E+00
%FLAG DIHEDRAL_FORCE_CONSTANT
%FORMAT(5E16.8)
  3.62500000E+00  3.62500000E+00  3.62500000E+00  1.55600000E-01  1.55600000E-01
  8.00000000E-02  0.00000000E+00  3.62500000E+00  1.55600000E-01  3.62500000E+00
  3.62500000E+00  3.62500000E+00  1.20000000E-01  3.62500000E+00  8.00000000E-02
  3.62500000E+00  3.62500000E+00  1.10000000E-01  2.90000000E-01  1.30000000E-01
  1.20000000E-01  3.62500000E+00  1.20000000E-01  1.70000000E+00  3.00000000E-01
  3.62500000E+00 -3.32000000E-01  0.00000000E+00  3.62500000E+00  7.95000000E-01
  1.70000000E+00  0.00000000E+00  3.62500000E+00  0.00000000E+00  4.80000000E+00
  0.00000000E+00  1.55600000E-01  0.00000000E+00  0.00000000E+00  1.70000000E+00
  1.55600000E-01  3.62500000E+00  8.00000000E-02  0.00000000E+00  8.00000000E-02
  7.95000000E-01  1.55600000E-01  1.55600000E-01  1.55600000E-01  1.05000000E+00
  8.00000000E-02  0.00000000E+00  5.50000000E-01  3.62500000E+00  4.80000000E+00
  3.62500000E+00  1.05000000E+00  3.62500000E+00  1.55600000E-01  1.20000000E-01
  3.62500000E+00  3.62500000E+00  1.55600000E-01  0.00000000E+00  0.00000000E+00
  3.62500000E+00  3.62500000E+00  1.20000000E-01  1.55600000E-01  1.55600000E-01
  3.62500000E+00  3.62500000E+00  1.55600000E-01  3.62500000E+00  1.55600000E-01
  1.13000000E-01  4.75000000E+00  0.00000000E+00  4.80000000E+00  1.20000000E-01
  3.62500000E+00  4.80000000E+00  3.00000000E-01  3.62500000E+00  1.70000000E+00
  0.00000000E+00  0.00000000E+00  4.75000000E+00  3.62500000E+00  8.00000000E-02
  0.00000000E+00  3.62500000E+00  8.00000000E-02  3.62500000E+00  1.55600000E-01
  3.62500000E+00  3.62500000E+00  1.05000000E+00  8.00000000E-02  0.00000000E+00
  1.05000000E+00  3.62500000E+00  4.80000000E+00  3.62500000E+00  3.62500000E+00
  8.00000000E-02  8.00000000E-02  3.62500000E+00  3.62500000E+00  4.80000000E+00
  1.05000000E+00  3.62500000E+00  3.62500000E+00  4.80000000E+00  0.00000000E+00
  3.00000000E-01  0.00000000E+00  4.80000000E+00  1.55600000E-01  0.00000000E+00
  3.62500000E+00  1.55600000E-01  2.10000000E-01  3.62500000E+00  3.62500000E+00
  7.95000000E-01  3.62500000E+00  1.05000000E+00  3.62500000E+00  1.55600000E-01
  2.10000000E-01  0.00000000E+00 -3.32000000E-01  0.00000000E+00  3.62500000E+00
  3.62500000E+00  2.50000000E-01  1.55600000E-01  3.62500000E+00  3.62500000E+00
 -3.32000000E-01  1.55600000E-01  3.62500000E+00  3.62500000E+00  7.95000000E-01
  1.05000000E+00  3.62500000E+00  0.00000000E+00  1.13000000E-01  3.62500000E+00
  4.80000000E+00  1.55600000E-01  1.55600000E-01  3.62500000E+00  1.55600000E-01
  4.80000000E+00  1.55600000E-01  3.00000000E-01  3.62500000E+00  3.62500000E+00
  3.62500000E+00  8.00000000E-02  1.10000000E+00  1.10000000E+00  1.10000000E+00
  1.10000000E+00  1.10000000E+00  1.10000000E+00  1.10000000E+00  1.10000000E+00
  1.10000000E+00  1.10000000E+00  1.10000000E+00  1.10000000E+00  1.10000000E+00
  1.10000000E+00  1.10000000E+00  1.10000000E+00  1.10000000E+00  1.10000000E+00
  1.10000000E+00  1.10000000E+00
%FLAG DIHEDRAL_PERIODICITY
%FORMAT(5E16.8)
  2.00000000E+00  2.00000000E+00  2.00000000E+00  3.00000000E+00  3.00000000E+00
  3.00000000E+00  4.00000000E+00  2.00000000E+00  3.00000000E+00  2.00000000E+00
  2.00000000E+00  2.00000000E+00  3.00000000E+00  2.00000000E+00  3.00000000E+00
  2.00000000E+00  2.00000000E+00  1.00000000E+00  2.00000000E+00  3.00000000E+00
  3.00000000E+00  2.00000000E+00  3.00000000E+00  2.00000000E+00  2.00000000E+00
  2.00000000E+00  2.00000000E+00  4.00000000E+00  2.00000000E+00  2.00000000E+00
  2.00000000E+00  4.00000000E+00  2.00000000E+00  4.00000000E+00  2.00000000E+00
  4.00000000E+00  3.00000000E+00  4.00000000E+00  4.00000000E+00  2.00000000E+00
  3.00000000E+00  2.00000000E+00  3.00000000E+00  4.00000000E+00  3.00000000E+00
  2.00000000E+00  3.00000000E+00  3.00000000E+00  3.00000000E+00  2.00000000E+00
  3.00000000E+00  4.00000000E+00  2.00000000E+00  2.00000000E+00  2.00000000E+00
  2.00000000E+00  2.00000000E+00  2.00000000E+00  3.00000000E+00  3.00000000E+00
  2.00000000E+00  2.00000000E+00  3.00000000E+00  4.00000000E+00  4.00000000E+00
  2.00000000E+00  2.00000000E+00  3.00000000E+00  3.00000000E+00  3.00000000E+00
  2.00000000E+00  2.00000000E+00  3.00000000E+00  2.00000000E+00  3.00000000E+00
  3.00000000E+00  2.00000000E+00  4.00000000E+00  2.00000000E+00  3.00000000E+00
  2.00000000E+00  2.00000000E+00  2.00000000E+00  2.00000000E+00  2.00000000E+00
  4.00000000E+00  4.00000000E+00  2.00000000E+00  2.00000000E+00  3.00000000E+00
  4.00000000E+00  2.00000000E+00  3.00000000E+00  2.00000000E+00  3.00000000E+00
  2.00000000E+00  2.00000000E+00  2.00000000E+00  3.00000000E+00  4.00000000E+00
  2.00000000E+00  2.00000000E+00  2.00000000E+00  2.00000000E+00  2.00000000E+00
  3.00000000E+00  3.00000000E+00  2.00000000E+00  2.00000000E+00  2.00000000E+00
  2.00000000E+00  2.00000000E+00  2.00000000E+00  2.00000000E+00  4.00000000E+00
  2.00000000E+00  4.00000000E+00  2.00000000E+00  3.00000000E+00  4.00000000E+00
  2.00000000E+00  3.00000000E+00  3.00000000E+00  2.00000000E+00  2.00000000E+00
  2.00000000E+00  2.00000000E+00  2.00000000E+00  2.00000000E+00  3.00000000E+00
  3.00000000E+00  4.00000000E+00  2.00000000E+00  4.00000000E+00  2.00000000E+00
  2.00000000E+00  1.00000000E+00  3.00000000E+00  2.00000000E+00  2.00000000E+00
  2.00000000E+00  3.00000000E+00  2.00000000E+00  2.00000000E+00  2.00000000E+00
  2.00000000E+00  2.00000000E+00  4.00000000E+00  3.00000000E+00  2.00000000E+00
  2.00000000E+00  3.00000000E+00  3.00000000E+00  2.00000000E+00  3.00000000E+00
  2.00000000E+00  3.00000000E+00  2.00000000E+00  2.00000000E+00  2.00000000E+00
  2.00000000E+00  3.00000000E+00  2.00000000E+00  2.00000000E+00  2.00000000E+00
  2.00000000E+00  2.00000000E+00  2.00000000E+00  2.00000000E+00  2.00000000E+00
  2.00000000E+00  2.00000000E+00  2.00000000E+00  2.00000000E+00  2.00000000E+00
  2.00000000E+00  2.00000000E+00  2.00000000E+00  2.00000000E+00  2.00000000E+00
  2.00000000E+00  2.00000000E+00
%FLAG DIHEDRAL_PHASE
%FORMAT(5E16.8)
  3.14159265E+00  3.14159265E+00  3.14159265E+00  0.00000000E+00  0.00000000E+00
  0.00000000E+00  3.14159265E+00  3.14159265E+00  0.00000000E+00  3.14159265E+00
  3.14159265E+00  3.14159265E+00  0.00000000E+00  3.14159265E+00  0.00000000E+00
  3.14159265E+00  3.14159265E+00  0.00000000E+00  3.14159265E+00  0.00000000E+00
  0.00000000E+00  3.14159265E+00  0.00000000E+00  3.14159265E+00  3.14159265E+00
  3.14159265E+00  3.14159265E+00  3.14159265E+00  3.14159265E+00  3.14159265E+00
  3.14159265E+00  3.14159265E+00  3.14159265E+00  3.14159265E+00  3.14159265E+00
  3.14159265E+00  0.00000000E+00  3.14159265E+00  3.14159265E+00  3.14159265E+00
  0.00000000E+00  3.14159265E+00  0.00000000E+00  3.14159265E+00  0.00000000E+00
  3.14159265E+00  0.00000000E+00  0.00000000E+00  0.00000000E+00  3.14159265E+00
  0.00000000E+00  3.14159265E+00  3.14159265E+00  3.14159265E+00  3.14159265E+00
  3.14159265E+00  3.14159265E+00  3.14159265E+00  0.00000000E+00  0.00000000E+00
  3.14159265E+00  3.14159265E+00  0.00000000E+00  3.14159265E+00  3.14159265E+00
  3.14159265E+00  3.14159265E+00  0.00000000E+00  0.00000000E+00  0.00000000E+00
  3.14159265E+00  3.14159265E+00  0.00000000E+00  3.14159265E+00  0.00000000E+00
  0.00000000E+00  3.14159265E+00  3.14159265E+00  3.14159265E+00  0.00000000E+00
  3.14159265E+00  3.14159265E+00  3.14159265E+00  3.14159265E+00  3.14159265E+00
  3.14159265E+00  3.14159265E+00  3.14159265E+00  3.14159265E+00  0.00000000E+00
  3.14159265E+00  3.14159265E+00  0.00000000E+00  3.14159265E+00  0.00000000E+00
  3.14159265E+00  3.14159265E+00  3.14159265E+00  0.00000000E+00  3.14159265E+00
  3.14159265E+00  3.14159265E+00  3.14159265E+00  3.14159265E+00  3.14159265E+00
  0.00000000E+00  0.00000000E+00  3.14159265E+00  3.14159265E+00  3.14159265E+00
  3.14159265E+00  3.14159265E+00  3.14159265E+00  3.14159265E+00  3.14159265E+00
  3.14159265E+00  3.14159265E+00  3.14159265E+00  0.00000000E+00  3.14159265E+00
  3.14159265E+00  0.00000000E+00  0.00000000E+00  3.14159265E+00  3.14159265E+00
  3.14159265E+00  3.14159265E+00  3.14159265E+00  3.14159265E+00  0.00000000E+00
  0.00000000E+00  3.14159265E+00  3.14159265E+00  3.14159265E+00  3.14159265E+00
  3.14159265E+00  0.00000000E+00  0.00000000E+00  3.14159265E+00  3.14159265E+00
  3.14159265E+00  0.00000000E+00  3.14159265E+00  3.14159265E+00  3.14159265E+00
  3.14159265E+00  3.14159265E+00  3.14159265E+00  0.00000000E+00  3.14159265E+00
  3.14159265E+00  0.00000000E+00  0.00000000E+00  3.14159265E+00  0.00000000E+00
  3.14159265E+00  0.00000000E+00  3.14159265E+00  3.14159265E+00  3.14159265E+00
  3.14159265E+00  0.00000000E+00  3.14159265E+00  3.14159265E+00  3.14159265E+00
  3.14159265E+00  3.14159265E+00  3.14159265E+00  3.14159265E+00  3.14159265E+00
  3.14159265E+00  3.14159265E+00  3.14159265E+00  3.14159265E+00  3.14159265E+00
  3.14159265E+00  3.14159265E+00  3.14159265E+00  3.14159265E+00  3.14159265E+00
  3.14159265E+00  3.14159265E+00
%FLAG SCEE_SCALE_FACTOR
%FORMAT(5E16.8)
  1.20000000E+00  1.20000000E+00  1.20000000E+00  1.20000000E+00  1.20000000E+00
  1.20000000E+00  1.20000000E+00  1.20000000E+00  1.20000000E+00  1.20000000E+00
  1.20000000E+00  1.20000000E+00  1.20000000E+00  1.20000000E+00  1.20000000E+00
  1.20000000E+00  1.20000000E+00  1.20000000E+00  1.20000000E+00  1.20000000E+00
  1.20000000E+00  1.20000000E+00  1.20000000E+00  1.20000000E+00  1.20000000E+00
  1.20000000E+00  1.20000000E+00  1.20000000E+00  1.20000000E+00  1.20000000E+00
  1.20000000E+00  1.20000000E+00  1.20000000E+00  1.20000000E+00  1.20000000E+00
  1.20000000E+00  1.20000000E+00  1.20000000E+00  1.20000000E+00  1.20000000E+00
  1.20000000E+00  1.20000000E+00  1.20000000E+00  1.20000000E+00  1.20000000E+00
  1.20000000E+00  1.20000000E+00  1.20000000E+00  1.20000000E+00  1.20000000E+00
  1.20000000E+00  1.20000000E+00  1.20000000E+00  1.20000000E+00  1.20000000E+00
  1.20000000E+00  1.20000000E+00  1.20000000E+00  1.20000000E+00  1.20000000E+00
  1.20000000E+00  1.20000000E+00  1.20000000E+00  1.20000000E+00  1.20000000E+00
  1.20000000E+00  1.20000000E+00  1.20000000E+00  1.20000000E+00  1.20000000E+00
  1.20000000E+00  1.20000000E+00  1.20000000E+00  1.20000000E+00  1.20000000E+00
  1.20000000E+00  1.20000000E+00  1.20000000E+00  1.20000000E+00  1.20000000E+00
  1.20000000E+00  1.20000000E+00  1.20000000E+00  1.20000000E+00  1.20000000E+00
  1.20000000E+00  1.20000000E+00  1.20000000E+00  1.20000000E+00  1.20000000E+00
  1.20000000E+00  1.20000000E+00  1.20000000E+00  1.20000000E+00  1.20000000E+00
  1.20000000E+00  1.20000000E+00  1.20000000E+00  1.20000000E+00  1.20000000E+00
  1.20000000E+00  1.20000000E+00  1.20000000E+00  1.20000000E+00  1.20000000E+00
  1.20000000E+00  1.20000000E+00  1.20000000E+00  1.20000000E+00  1.20000000E+00
  1.20000000E+00  1.20000000E+00  1.20000000E+00  1.20000000E+00  1.20000000E+00
  1.20000000E+00  1.20000000E+00  1.20000000E+00  1.20000000E+00  1.20000000E+00
  1.20000000E+00  1.20000000E+00  1.20000000E+00  1.20000000E+00  1.20000000E+00
  1.20000000E+00  1.20000000E+00  1.20000000E+00  1.20000000E+00  1.20000000E+00
  1.20000000E+00  1.20000000E+00  1.20000000E+00  1.20000000E+00  1.20000000E+00
  1.20000000E+00  1.20000000E+00  1.20000000E+00  1.20000000E+00  1.20000000E+00
  1.20000000E+00  1.20000000E+00  1.20000000E+00  1.20000000E+00  1.20000000E+00
  1.20000000E+00  1.20000000E+00  1.20000000E+00  1.20000000E+00  1.20000000E+00
  1.20000000E+00  1.20000000E+00  1.20000000E+00  1.20000000E+00  1.20000000E+00
  1.20000000E+00  1.20000000E+00  1.20000000E+00  1.20000000E+00  1.20000000E+00
  1.20000000E+00  1.20000000E+00  0.00000000E+00  0.00000000E+00  0.00000000E+00
  0.00000000E+00  0.00000000E+00  0.00000000E+00  0.00000000E+00  0.00000000E+00
  0.00000000E+00  0.00000000E+00  0.00000000E+00  0.00000000E+00  0.00000000E+00
  0.00000000E+00  0.00000000E+00  0.00000000E+00  0.00000000E+00  0.00000000E+00
  0.00000000E+00  0.00000000E+00
%FLAG SCNB_SCALE_FACTOR
%FORMAT(5E16.8)
  2.00000000E+00  2.00000000E+00  2.00000000E+00  2.00000000E+00  2.00000000E+00
  2.00000000E+00  2.00000000E+00  2.00000000E+00  2.00000000E+00  2.00000000E+00
  2.00000000E+00  2.00000000E+00  2.00000000E+00  2.00000000E+00  2.00000000E+00
  2.00000000E+00  2.00000000E+00  2.00000000E+00  2.00000000E+00  2.00000000E+00
  2.00000000E+00  2.00000000E+00  2.00000000E+00  2.00000000E+00  2.00000000E+00
  2.00000000E+00  2.00000000E+00  2.00000000E+00  2.00000000E+00  2.00000000E+00
  2.00000000E+00  2.00000000E+00  2.00000000E+00  2.00000000E+00  2.00000000E+00
  2.00000000E+00  2.00000000E+00  2.00000000E+00  2.00000000E+00  2.00000000E+00
  2.00000000E+00  2.00000000E+00  2.00000000E+00  2.00000000E+00  2.00000000E+00
  2.00000000E+00  2.00000000E+00  2.00000000E+00  2.00000000E+00  2.00000000E+00
  2.00000000E+00  2.00000000E+00  2.00000000E+00  2.00000000E+00  2.00000000E+00
  2.00000000E+00  2.00000000E+00  2.00000000E+00  2.00000000E+00  2.00000000E+00
  2.00000000E+00  2.00000000E+00  2.00000000E+00  2.00000000E+00  2.00000000E+00
  2.00000000E+00  2.00000000E+00  2.00000000E+00  2.00000000E+00  2.00000000E+00
  2.00000000E+00  2.00000000E+00  2.00000000E+00  2.00000000E+00  2.00000000E+00
  2.00000000E+00  2.00000000E+00  2.00000000E+00  2.00000000E+00  2.00000000E+00
  2.00000000E+00  2.00000000E+00  2.00000000E+00  2.00000000E+00  2.00000000E+00
  2.00000000E+00  2.00000000E+00  2.00000000E+00  2.00000000E+00  2.00000000E+00
  2.00000000E+00  2.00000000E+00  2.00000000E+00  2.00000000E+00  2.00000000E+00
  2.00000000E+00  2.00000000E+00  2.00000000E+00  2.00000000E+00  2.00000000E+00
  2.00000000E+00  2.00000000E+00  2.00000000E+00  2.00000000E+00  2.00000000E+00
  2.00000000E+00  2.00000000E+00  2.00000000E+00  2.00000000E+00  2.00000000E+00
  2.00000000E+00  2.00000000E+00  2.00000000E+00  2.00000000E+00  2.00000000E+00
  2.00000000E+00  2.00000000E+00  2.00000000E+00  2.00000000E+00  2.00000000E+00
  2.00000000E+00  2.00000000E+00  2.00000000E+00  2.00000000E+00  2.00000000E+00
  2.00000000E+00  2.00000000E+00  2.00000000E+00  2.00000000E+00  2.00000000E+00
  2.00000000E+00  2.00000000E+00  2.00000000E+00  2.00000000E+00  2.00000000E+00
  2.00000000E+00  2.00000000E+00  2.00000000E+00  2.00000000E+00  2.00000000E+00
  2.00000000E+00  2.00000000E+00  2.00000000E+00  2.00000000E+00  2.00000000E+00
  2.00000000E+00  2.00000000E+00  2.00000000E+00  2.00000000E+00  2.00000000E+00
  2.00000000E+00  2.00000000E+00  2.00000000E+00  2.00000000E+00  2.00000000E+00
  2.00000000E+00  2.00000000E+00  2.00000000E+00  2.00000000E+00  2.00000000E+00
  2.00000000E+00  2.00000000E+00  0.00000000E+00  0.00000000E+00  0.00000000E+00
  0.00000000E+00  0.00000000E+00  0.00000000E+00  0.00000000E+00  0.00000000E+00
  0.00000000E+00  0.00000000E+00  0.00000000E+00  0.00000000E+00  0.00000000E+00
  0.00000000E+00  0.00000000E+00  0.00000000E+00  0.00000000E+00  0.00000000E+00
  0.00000000E+00  0.00000000E+00
%FLAG SOLTY
%FORMAT(5E16.8)
  0.00000000E+00
%FLAG LENNARD_JONES_ACOEF
%FORMAT(5E16.8)
  9.54740785E+05  8.15620509E+05  6.96520239E+05  9.01889407E+05  7.69669425E+05
  8.49418799E+05  8.15620509E+05  6.96520239E+05  7.69669425E+05  6.96520239E+05
  8.15620509E+05  6.96520239E+05  7.69669425E+05  6.96520239E+05  6.96520239E+05
  9.89044926E+05  8.43937001E+05  9.31152506E+05  8.43937001E+05  8.43937001E+05
  1.02070235E+06  9.89044926E+05  8.43937001E+05  9.31152506E+05  8.43937001E+05
  8.43937001E+05  1.02070235E+06  1.02070235E+06  9.89044926E+05  8.43937001E+05
  9.31152506E+05  8.43937001E+05  8.43937001E+05  1.02070235E+06  1.02070235E+06
  1.02070235E+06  8.15620509E+05  6.96520239E+05  7.69669425E+05  6.96520239E+05
  6.96520239E+05  8.43937001E+05  8.43937001E+05  8.43937001E+05  6.96520239E+05
  8.15620509E+05  6.96520239E+05  7.69669425E+05  6.96520239E+05  6.96520239E+05
  8.43937001E+05  8.43937001E+05  8.43937001E+05  6.96520239E+05  6.96520239E+05
  6.93258791E+05  5.92456414E+05  6.55569314E+05  5.92456414E+05  5.92456414E+05
  7.19016325E+05  7.19016325E+05  7.19016325E+05  5.92456414E+05  5.92456414E+05
  5.03205779E+05  9.89044926E+05  8.43937001E+05  9.31152506E+05  8.43937001E+05
  8.43937001E+05  1.02070235E+06  1.02070235E+06  1.02070235E+06  8.43937001E+05
  8.43937001E+05  7.19016325E+05  1.02070235E+06  8.15620509E+05  6.96520239E+05
  7.69669425E+05  6.96520239E+05  6.96520239E+05  8.43937001E+05  8.43937001E+05
  8.43937001E+05  6.96520239E+05  6.96520239E+05  5.92456414E+05  8.43937001E+05
  6.96520239E+05  9.01889407E+05  7.69669425E+05  8.49418799E+05  7.69669425E+05
  7.69669425E+05  9.31152506E+05  9.31152506E+05  9.31152506E+05  7.69669425E+05
  7.69669425E+05  6.55569314E+05  9.31152506E+05  7.69669425E+05  8.49418799E+05
  9.59292813E+05  8.20118837E+05  9.08129323E+05  8.20118837E+05  8.20118837E+05
  9.96156284E+05  9.96156284E+05  9.96156284E+05  8.20118837E+05  8.20118837E+05
  6.96042037E+05  9.96156284E+05  8.20118837E+05  9.08129323E+05  9.62393816E+05
  1.94264601E+03  1.71454859E+03  2.01494582E+03  1.71454859E+03  1.71454859E+03
  2.23574063E+03  2.23574063E+03  2.23574063E+03  1.71454859E+03  1.71454859E+03
  1.36487764E+03  2.23574063E+03  1.71454859E+03  2.01494582E+03  1.82488503E+03
  1.34733940E-01  6.05433414E+04  5.22182983E+04  5.87856267E+04  5.22182983E+04
  5.22182983E+04  6.46899101E+04  6.46899101E+04  6.46899101E+04  5.22182983E+04
  5.22182983E+04  4.35396398E+04  6.46899101E+04  5.22182983E+04  5.87856267E+04
  5.96459370E+04  5.02838796E+01  2.97257205E+03  6.52541963E+04  5.63002159E+04
  6.34206107E+04  5.63002159E+04  5.63002159E+04  6.97988495E+04  6.97988495E+04
  6.97988495E+04  5.63002159E+04  5.63002159E+04  4.69115907E+04  6.97988495E+04
  5.63002159E+04  6.34206107E+04  6.42426491E+04  5.24581743E+01  3.17499495E+03
  3.39010377E+03  9.44092973E+04  8.12680028E+04  9.11536144E+04  8.12680028E+04
  8.12680028E+04  1.00237849E+05  1.00237849E+05  1.00237849E+05  8.12680028E+04
  8.12680028E+04  6.80288317E+04  1.00237849E+05  8.12680028E+04  9.11536144E+04
  9.33864696E+04  9.47503815E+01  4.88720527E+03  5.22987637E+03  7.94702124E+03
  8.74530069E+04  7.52563085E+04  8.43609200E+04  7.52563085E+04  7.52563085E+04
  9.27576573E+04  9.27576573E+04  9.27576573E+04  7.52563085E+04  7.52563085E+04
  6.30363353E+04  9.27576573E+04  7.52563085E+04  8.43609200E+04  8.65616387E+04
  9.04508396E+01  4.56560990E+03  4.88720527E+03  7.41102597E+03  6.90923778E+03
  2.51618516E+02  2.25346496E+02  2.72124556E+02  2.25346496E+02  2.25346496E+02
  3.03521721E+02  3.03521721E+02  3.03521721E+02  2.25346496E+02  2.25346496E+02
  1.74178641E+02  3.03521721E+02  2.25346496E+02  2.72124556E+02  2.29292218E+02
  2.61721011E-03  4.25444688E+00  4.36621487E+00  8.80606702E+00  8.53122181E+00
  1.10300221E-05
%FLAG LENNARD_JONES_BCOEF
%FORMAT(5E16.8)
  7.68133976E+02  6.34885519E+02  5.24656839E+02  6.59532446E+02  5.44839712E+02
  5.65438976E+02  6.34885519E+02  5.24656839E+02  5.44839712E+02  5.24656839E+02
  6.34885519E+02  5.24656839E+02  5.44839712E+02  5.24656839E+02  5.24656839E+02
  7.14537155E+02  5.90240405E+02  6.12480830E+02  5.90240405E+02  5.90240405E+02
  6.63420570E+02  7.14537155E+02  5.90240405E+02  6.12480830E+02  5.90240405E+02
  5.90240405E+02  6.63420570E+02  6.63420570E+02  7.14537155E+02  5.90240405E+02
  6.12480830E+02  5.90240405E+02  5.90240405E+02  6.63420570E+02  6.63420570E+02
  6.63420570E+02  6.34885519E+02  5.24656839E+02  5.44839712E+02  5.24656839E+02
  5.24656839E+02  5.90240405E+02  5.90240405E+02  5.90240405E+02  5.24656839E+02
  6.34885519E+02  5.24656839E+02  5.44839712E+02  5.24656839E+02  5.24656839E+02
  5.90240405E+02  5.90240405E+02  5.90240405E+02  5.24656839E+02  5.24656839E+02
  5.76541464E+02  4.76615511E+02  4.95287591E+02  4.76615511E+02  4.76615511E+02
  5.36629815E+02  5.36629815E+02  5.36629815E+02  4.76615511E+02  4.76615511E+02
  4.32657544E+02  7.14537155E+02  5.90240405E+02  6.12480830E+02  5.90240405E+02
  5.90240405E+02  6.63420570E+02  6.63420570E+02  6.63420570E+02  5.90240405E+02
  5.90240405E+02  5.36629815E+02  6.63420570E+02  6.34885519E+02  5.24656839E+02
  5.44839712E+02  5.24656839E+02  5.24656839E+02  5.90240405E+02  5.90240405E+02
  5.90240405E+02  5.24656839E+02  5.24656839E+02  4.76615511E+02  5.90240405E+02
  5.24656839E+02  6.59532446E+02  5.44839712E+02  5.65438976E+02  5.44839712E+02
  5.44839712E+02  6.12480830E+02  6.12480830E+02  6.12480830E+02  5.44839712E+02
  5.44839712E+02  4.95287591E+02  6.12480830E+02  5.44839712E+02  5.65438976E+02
  8.25565711E+02  6.82608292E+02  7.09602579E+02  6.82608292E+02  6.82608292E+02
  7.68886720E+02  7.68886720E+02  7.68886720E+02  6.82608292E+02  6.82608292E+02
  6.19415975E+02  7.68886720E+02  6.82608292E+02  7.09602579E+02  8.86613371E+02
  1.74766807E+01  1.46823013E+01  1.57238571E+01  1.46823013E+01  1.46823013E+01
  1.71354453E+01  1.71354453E+01  1.71354453E+01  1.46823013E+01  1.46823013E+01
  1.29032049E+01  1.71354453E+01  1.46823013E+01  1.57238571E+01  1.81619169E+01
  7.34122443E-02  1.09901034E+02  9.12718930E+01  9.56686062E+01  9.12718930E+01
  9.12718930E+01  1.03826790E+02  1.03826790E+02  1.03826790E+02  9.12718930E+01
  9.12718930E+01  8.20917696E+01  1.03826790E+02  9.12718930E+01  9.56686062E+01
  1.16960935E+02  1.59753674E+00  1.38359546E+01  1.21641614E+02  1.01039246E+02
  1.05939628E+02  1.01039246E+02  1.01039246E+02  1.14980622E+02  1.14980622E+02
  1.14980622E+02  1.01039246E+02  1.01039246E+02  9.08461750E+01  1.14980622E+02
  1.01039246E+02  1.05939628E+02  1.29411087E+02  1.73961208E+00  1.52448732E+01
  1.67945418E+01  1.46313815E+02  1.21393340E+02  1.27007738E+02  1.21393340E+02
  1.21393340E+02  1.37789584E+02  1.37789584E+02  1.37789584E+02  1.21393340E+02
  1.21393340E+02  1.09398930E+02  1.37789584E+02  1.21393340E+02  1.27007738E+02
  1.56027713E+02  2.33795589E+00  1.89139653E+01  2.08596672E+01  2.57136572E+01
  1.32085748E+02  1.09571386E+02  1.14605253E+02  1.09571386E+02  1.09571386E+02
  1.24327168E+02  1.24327168E+02  1.24327168E+02  1.09571386E+02  1.09571386E+02
  9.87762832E+01  1.24327168E+02  1.09571386E+02  1.14605253E+02  1.40900695E+02
  2.14260822E+00  1.71471653E+01  1.89139653E+01  2.32911786E+01  2.10939544E+01
  5.20784296E+00  4.40726436E+00  4.78449090E+00  4.40726436E+00  4.40726436E+00
  5.22762033E+00  5.22762033E+00  5.22762033E+00  4.40726436E+00  4.40726436E+00
  3.81656485E+00  5.22762033E+00  4.40726436E+00  4.78449090E+00  5.33043991E+00
  8.47176217E-03  3.84753414E-01  4.15549578E-01  5.90148472E-01  5.44836941E-01
  4.55372830E-04
%FLAG BONDS_INC_HYDROGEN
%FORMAT(10I8)
       0      96       3      15      99      13      18     102      17      21
     105      18      21     108      19      21     111      20      24     114
      21      24     117      22      24     120      23      27     123      26
      27     126      27      33     129      32      36     132      34      39
     135      35      42     138      36      42     141      37      45     144
      40      48     147      42      48     150      43      51     153      44
      51     156      45      51     159      46      57     162      50      60
     165      51      66     168      55      69     171      57      72     174
      59      75     177      61      78     180      62      93     183      65
%FLAG BONDS_WITHOUT_HYDROGEN
%FORMAT(10I8)
       0       3       1       0      42       2       3      12       4       3
      84       5       6       9       6       6      81       7       9      12
       8       9      90       9      12      87      10      15      87      11
      15      90      12      18      21      14      18      24      15      18
      90      16      27      39      24      27      45      25      30      33
      28      30      42      29      30      60      30      33      36      31
      36      54      33      45      48      38      45      93      39      48
      51      41      54      57      47      54      63      48      57      60
      49      63      66      52      63      78      53      66      69      54
      69      72      56      72      75      58      75      78      60      81
      84      63      81      93      64
%FLAG ANGLES_INC_HYDROGEN
%FORMAT(10I8)
     123      27     126       1     165      60      30       5     180      78
      63       7     135      39      27      12     129      33      36      13
     153      51     159      18     180      78      75      19     114      24
     117      20     144      45      48      21     165      60      57      23
     105      21     108      24     114      24      18      25     144      45
      93      26     147      48      45      27     132      36      54      28
     162      57      60      32     117      24     120      35     126      27
      39      36     129      33      30      40     162      57      54      42
     147      48      51      47      99      15      87      48     102      18
      90      51     153      51     156      52     174      72      69      53
     138      42       0      54     177      75      72      55     132      36
      33      56     168      66      69      59     183      93      45      60
     123      27      39      61     141      42       0      62     105      21
     111      64     159      51      48      65     126      27      45      67
     138      42      30      68     102      18      24      69     177      75
      78      71     108      21      18      72     171      69      66      73
     153      51      48      76     150      48      45      77     117      24
      18      78      96       0      42      79     156      51      48      80
     147      48     150      81     141      42      30      83     144      45
      27      86     120      24      18      88     105      21      18      89
     138      42     141      90     108      21     111      91      96       0
       3      94     111      21      18      96     114      24     120      97
     123      27      45     100     150      48      51     101     174      72
      75     103     168      66      63     104      99      15      90     105
     171      69      72     108     156      51     159     109     183      93
      81     110     102      18      21     112
%FLAG ANGLES_WITHOUT_HYDROGEN
%FORMAT(10I8)
      33      30      60       2      72      69      66       3      84       3
      12       4       3      12       9       6      30      42       0       8
      33      30      42       9      84       3       0      10      72      75
      78      11      36      54      63      14      75      78      63      15
      66      63      54      16      69      72      75      17      60      57
      54      22       3       0      42      29      57      54      63      30
      33      36      54      31      15      90       9      33      57      60
      30      34      84      81       6      37      15      87      12      38
      36      54      57      39      12       9      90      41      15      90
      18      43      78      63      54      44      39      27      45      45
      90      18      24      46      84      81      93      49      69      66
      63      50      93      45      27      57       9      90      18      58
      66      63      78      63      87      12       9      66      60      30
      42      70      51      48      45      74      87      15      90      75
      21      18      24      82       6       9      12      84      27      45
      48      85      90      18      21      87       6      81      93      92
      81      93      45      93      36      33      30      95      81      84
       3      98      87      12       3      99      81       6       9     102
       6       9      90     106      12       3       0     107      93      45
      48     111
%FLAG DIHEDRALS_INC_HYDROGEN
%FORMAT(10I8)
     180      78      63      54       3     147      48      45      93       4
     126      27      45      93       5     111      21      18      24       6
     111      21      18     102       9     180      78      63      66      11
     132      36      54      57      12     156      51      48     150      13
     108      21      18      24      15     174      72      75     177      16
     162      57      60      30      17     159      51      48     147      21
     171      69      66      63      22     153      51      48     150      23
      99      15      90       9      24     144      45      93      81      27
     168      66      63      78      29     141      42      30      60      32
     183      93      45      48      34      96       0      42     138      36
     123      27      45      48      37     138      42      30      60      39
      99      15      90      18      40     120      24      18     102      41
     132      36      33      30      42     147      48      45      27      43
     120      24      18      21      45     117      24      18     102      47
     123      27      45      93      48     150      48      45      93      49
      96       0       3      12      50     159      51      48      45      51
     102      18      90      15      52     168      66      69      72      56
     162      57      60     165      58     108      21      18     102      59
     156      51      48     147      60     174      72      75      78      61
     165      60      30      42      62     144      45      48      51      63
     102      18      90       9      64     153      51      48     147      68
     147      48      45     144      69     126      27      45     144      70
     129      33      30      60      72     114      24      18      90      73
     105      21      18      90      75     135      39      27     123      76
      99      15      87      12      77     141      42      30      33      78
     159      51      48     150      80     177      75      72      69      84
     138      42      30      33      87     174      72      69     171      89
     150      48      45      27      90     129      33      30      42      92
     117      24      18      21      93     111      21      18      90      95
     174      72      69      66      96     162      57      54      36      97
     156      51      48      45      99      96       0      42     141     100
      96       0       3      84     101     171      69      66     168     104
     165      60      30      33     105     105      21      18      24     106
     153      51      48      45     107     168      66      63      54     109
     129      33      36      54     112     183      93      45     144     115
     123      27      45     144     119      96       0      42      30     120
     120      24      18      90     122     183      93      81      84     128
     162      57      54      63     129     150      48      45     144     130
     183      93      45      27     132       3       0      42     141     133
     135      39      27      45     134     171      69      72      75     136
     144      45      27      39     137     117      24      18      90     138
     132      36      54      63     139     180      78      75      72     140
       3       0      42     138     141     132      36      33     129     144
     183      93      81       6     146     177      75      78     180     147
     135      39      27     126     149     108      21      18      90     152
     126      27      45      48     153     177      75      78      63     154
     114      24      18     102     155     105      21      18     102     157
     165      60      57      54     161     114      24      18      21     162
     168      69     -66     -63     163     177      72     -75     -78     166
     162      60     -57     -54     167     174      69     -72     -75     169
      42       0      -3     -96     171     132      33     -36     -54     172
      99      87     -15     -90     173     129      36     -33     -30     176
     171      72     -69     -66     177     183      81     -93     -45     178
     165      57     -60     -30     181     180      75     -78     -63     182
%FLAG DIHEDRALS_WITHOUT_HYDROGEN
%FORMAT(10I8)
      60      57      54      63       1      75      78      63      54       2
       0      42      30      60       7      36      33      30      42       8
      75      78      63      66      10      84       3      12      87      14
      51      48     -45      27      18      51      48     -45      27      19
      51      48      45      27      20       6       9      90      18      25
      69      66      63      54      26      81      93      45      27      28
      78      63      54      57      30      87      15     -90       9      31
       3      12       9      90      33       3      84      81      93      35
       9      90      18      24      38       3       0      42      30      44
      66      63      54      57      46      42       0       3      12      53
      75      72     -69      66      54      81       6       9      12      55
       6      81      93      45      57      15      90      18      24      65
      72      75      78      63      66       0       3      12       9      67
       6       9      12       3      71      54      36      33      30      74
       3      12      87      15      79      87      12      -9      90      81
      81       6       9      90      82      15      90      -9      12      83
      87      15      90      18      85       9      90      18      21      86
      12      87     -15      90      88      81      93      45      48      91
      33      36      54      63      94      84      81      93      45      98
      69      66      63      78     102      81      84      -3      12     103
      57      60      30      42     108      84      81       6       9     110
      42       0       3      84     111      69      72     -75      78     113
       0       3      84      81     114      12       9      90      18     116
      15      90      18      21     117      15      87     -12       9     118
      87      12       9       6     121      39      27      45      48     123
      84       3     -12       9     124      72      69     -66      63     125
      78      63      54      36     126       0       3      12      87     127
      93      45      48      51     131      54      57     -60      30     135
      39      27      45      93     142      57      54      36      33     143
      66      63      54      36     145       0      42      30      33     148
      57      60     -30      33     150       6      81     -84       3     151
       9       6      81      93     156       6       9      90      15     158
      36      54      57      60     159      36      33     -30      60     160
      36      57     -54     -63     164       6      12      -9     -90     165
       0       3     -12     -84     168      33      60     -30     -42     170
      84       6     -81     -93     174      87       3     -12      -9     175
      66      78     -63     -54     179      15       9     -90     -18     180
%FLAG EXCLUDED_ATOMS_LIST
%FORMAT(10I8)
       2       4       5      11      12      15      21      28      29      30
      33      47      48       3       4       5       6      11      15      28
      29      30      31      32      33      47      48       4       5       6
       7      16      28      29      30      31      32      62       5       6
       7       8       9      28      29      30      31      32      34      35
       6       7      15      28      29      30      31      33      34       7
       8       9      30      31      34      35       8       9      30      31
      34      35      36      37      38      39      40      41       9      31
      35      36      37      38      39      40      41      31      35      36
      37      38      39      40      41      14      16      17      18      28
      32      42      43      46      49      50      51      62      12      13
      15      19      20      21      33      44      45      47      48      55
      56      13      15      19      20      21      22      44      45      47
      48      56      15      19      20      21      22      23      27      44
      45      55      16      17      32      42      43      46      49      20
      21      29      33      44      47      48      56      17      18      28
      29      32      42      43      46      49      50      51      52      53
      54      62      18      28      32      42      43      49      50      51
      52      53      54      62      32      49      50      51      52      53
      54      20      21      22      23      24      26      27      44      45
      55      56      57      61      21      22      23      27      45      55
      56      22      44      47      48      55      56      23      24      25
      26      27      45      55      57      58      60      61      24      25
      26      27      57      58      59      61      25      26      27      57
      58      59      60      26      27      57      58      59      60      61
      27      58      59      60      61      57      59      60      61      29
      31      32      49      62      30      32      33      62      31      34
      34      35      36      37      38      39      40      41      42      43
      49      50      51      62      47      48       0      36      37      38
      39      40      41      37      38      38       0      40      41      41
       0      43      46      49      46      49      45       0       0      48
       0      50      51      62      51      52      53      54      52      53
      54      53      54      54       0      56       0      58      59      60
      61       0       0
%FLAG HBOND_ACOEF
%FORMAT(5E16.8)

%FLAG HBOND_BCOEF
%FORMAT(5E16.8)

%FLAG HBCUT
%FORMAT(5E16.8)

%FLAG AMBER_ATOM_TYPE
%FORMAT(20a4)
nk  cb  ng  cb  cn  cm  ct  cw  cw  aa  ck  ci  ci  oa  ct  ct  ab  cw  cj  ci  
ci  cj  ci  ci  ci  ci  ci  cb  ng  nj  nl  nk  hi  hh  hj  hk  hk  hk  hk  hk  
hk  hj  hj  hd  hd  hb  hj  hj  hj  hk  hk  hk  hk  hk  hd  hd  hd  hd  hd  hd  
hd  hi  
%FLAG TREE_CHAIN_CLASSIFICATION
%FORMAT(20a4)
BLA BLA BLA BLA BLA BLA BLA BLA BLA BLA BLA BLA BLA BLA BLA BLA BLA BLA BLA BLA 
BLA BLA BLA BLA BLA BLA BLA BLA BLA BLA BLA BLA BLA BLA BLA BLA BLA BLA BLA BLA 
BLA BLA BLA BLA BLA BLA BLA BLA BLA BLA BLA BLA BLA BLA BLA BLA BLA BLA BLA BLA 
BLA BLA 
%FLAG JOIN_ARRAY
%FORMAT(10I8)
       0       0       0       0       0       0       0       0       0       0
       0       0       0       0       0       0       0       0       0       0
       0       0       0       0       0       0       0       0       0       0
       0       0       0       0       0       0       0       0       0       0
       0       0       0       0       0       0       0       0       0       0
       0       0       0       0       0       0       0       0       0       0
       0       0
%FLAG IROTAT
%FORMAT(10I8)
       0       0       0       0       0       0       0       0       0       0
       0       0       0       0       0       0       0       0       0       0
       0       0       0       0       0       0       0       0       0       0
       0       0       0       0       0       0       0       0       0       0
       0       0       0       0       0       0       0       0       0       0
       0       0       0       0       0       0       0       0       0       0
       0       0
%FLAG RADIUS_SET
%FORMAT(1a80)
0                                                                               
%FLAG RADII
%FORMAT(5E16.8)
  0.00000000E+00  0.00000000E+00  0.00000000E+00  0.00000000E+00  0.00000000E+00
  0.00000000E+00  0.00000000E+00  0.00000000E+00  0.00000000E+00  0.00000000E+00
  0.00000000E+00  0.00000000E+00  0.00000000E+00  0.00000000E+00  0.00000000E+00
  0.00000000E+00  0.00000000E+00  0.00000000E+00  0.00000000E+00  0.00000000E+00
  0.00000000E+00  0.00000000E+00  0.00000000E+00  0.00000000E+00  0.00000000E+00
  0.00000000E+00  0.00000000E+00  0.00000000E+00  0.00000000E+00  0.00000000E+00
  0.00000000E+00  0.00000000E+00  0.00000000E+00  0.00000000E+00  0.00000000E+00
  0.00000000E+00  0.00000000E+00  0.00000000E+00  0.00000000E+00  0.00000000E+00
  0.00000000E+00  0.00000000E+00  0.00000000E+00  0.00000000E+00  0.00000000E+00
  0.00000000E+00  0.00000000E+00  0.00000000E+00  0.00000000E+00  0.00000000E+00
  0.00000000E+00  0.00000000E+00  0.00000000E+00  0.00000000E+00  0.00000000E+00
  0.00000000E+00  0.00000000E+00  0.00000000E+00  0.00000000E+00  0.00000000E+00
  0.00000000E+00  0.00000000E+00
%FLAG SCREEN
%FORMAT(5E16.8)
  0.00000000E+00  0.00000000E+00  0.00000000E+00  0.00000000E+00  0.00000000E+00
  0.00000000E+00  0.00000000E+00  0.00000000E+00  0.00000000E+00  0.00000000E+00
  0.00000000E+00  0.00000000E+00  0.00000000E+00  0.00000000E+00  0.00000000E+00
  0.00000000E+00  0.00000000E+00  0.00000000E+00  0.00000000E+00  0.00000000E+00
  0.00000000E+00  0.00000000E+00  0.00000000E+00  0.00000000E+00  0.00000000E+00
  0.00000000E+00  0.00000000E+00  0.00000000E+00  0.00000000E+00  0.00000000E+00
  0.00000000E+00  0.00000000E+00  0.00000000E+00  0.00000000E+00  0.00000000E+00
  0.00000000E+00  0.00000000E+00  0.00000000E+00  0.00000000E+00  0.00000000E+00
  0.00000000E+00  0.00000000E+00  0.00000000E+00  0.00000000E+00  0.00000000E+00
  0.00000000E+00  0.00000000E+00  0.00000000E+00  0.00000000E+00  0.00000000E+00
  0.00000000E+00  0.00000000E+00  0.00000000E+00  0.00000000E+00  0.00000000E+00
  0.00000000E+00  0.00000000E+00  0.00000000E+00  0.00000000E+00  0.00000000E+00
  0.00000000E+00  0.00000000E+00
%FLAG IPOL
%FORMAT(1I8)
       0
```
