## Supplementary material for "Discovery of molecular glues by modeling ternary complex conformational ensembles and thermodynamic stability": Small molecule parameters for CDK12-DDB1 molecular glues: 8BUN.xml

```
<ForceField>
  <Info>
    <DateGenerated>2025-11-19</DateGenerated>
  </Info>
  <AtomTypes>
    <Type element="N" name="nk" class="nk" mass="14.01"/>
    <Type element="C" name="cb" class="cb" mass="12.01"/>
    <Type element="N" name="ng" class="ng" mass="14.01"/>
    <Type element="C" name="cn" class="cn" mass="12.01"/>
    <Type element="C" name="cm" class="cm" mass="12.01"/>
    <Type element="C" name="ct" class="ct" mass="12.01"/>
    <Type element="C" name="cw" class="cw" mass="12.01"/>
    <Type element="C" name="aa" class="aa" mass="12.01"/>
    <Type element="C" name="ck" class="ck" mass="12.01"/>
    <Type element="C" name="ci" class="ci" mass="12.01"/>
    <Type element="O" name="oa" class="oa" mass="16.0"/>
    <Type element="C" name="ab" class="ab" mass="12.01"/>
    <Type element="C" name="cj" class="cj" mass="12.01"/>
    <Type element="N" name="nj" class="nj" mass="14.01"/>
    <Type element="N" name="nl" class="nl" mass="14.01"/>
    <Type element="H" name="hi" class="hi" mass="1.008"/>
    <Type element="H" name="hh" class="hh" mass="1.008"/>
    <Type element="H" name="hj" class="hj" mass="1.008"/>
    <Type element="H" name="hk" class="hk" mass="1.008"/>
    <Type element="H" name="hd" class="hd" mass="1.008"/>
    <Type element="H" name="hb" class="hb" mass="1.008"/>
  </AtomTypes>
  <Residues>
    <Residue name="LIG">
      <Atom name="N1" type="nk" charge="-0.693274"/>
      <Atom name="C1" type="cb" charge="0.57656"/>
      <Atom name="N2" type="ng" charge="-0.682124"/>
      <Atom name="C2" type="cb" charge="0.383049"/>
      <Atom name="C3" type="cn" charge="0.06615"/>
      <Atom name="C4" type="cm" charge="0.063249"/>
      <Atom name="C5" type="ct" charge="0.198554"/>
      <Atom name="C6" type="cw" charge="-0.275439"/>
      <Atom name="C7" type="cw" charge="-0.275439"/>
      <Atom name="C8" type="aa" charge="0.260195"/>
      <Atom name="C9" type="ck" charge="0.078121"/>
      <Atom name="C10" type="ci" charge="-0.201361"/>
      <Atom name="C11" type="ci" charge="-0.183192"/>
      <Atom name="O1" type="oa" charge="-0.659104"/>
      <Atom name="C12" type="ct" charge="0.144179"/>
      <Atom name="C13" type="ct" charge="0.129964"/>
      <Atom name="C14" type="ab" charge="0.026314"/>
      <Atom name="C15" type="cw" charge="-0.26448"/>
      <Atom name="C16" type="cj" charge="0.080638"/>
      <Atom name="C17" type="ci" charge="-0.183192"/>
      <Atom name="C18" type="ci" charge="-0.201361"/>
      <Atom name="C19" type="cj" charge="0.083804"/>
      <Atom name="C20" type="ci" charge="-0.182212"/>
      <Atom name="C21" type="ci" charge="-0.140874"/>
      <Atom name="C22" type="ci" charge="-0.142634"/>
      <Atom name="C23" type="ci" charge="-0.140874"/>
      <Atom name="C24" type="ci" charge="-0.182212"/>
      <Atom name="C25" type="cb" charge="0.785381"/>
      <Atom name="N3" type="ng" charge="-0.670638"/>
      <Atom name="N4" type="nj" charge="-0.512875"/>
      <Atom name="N5" type="nl" charge="-0.132135"/>
      <Atom name="N6" type="nk" charge="-0.718226"/>
      <Atom name="H1" type="hi" charge="0.353773"/>
      <Atom name="H2" type="hh" charge="0.163288"/>
      <Atom name="H3" type="hj" charge="0.056157"/>
      <Atom name="H4" type="hk" charge="0.080583"/>
      <Atom name="H5" type="hk" charge="0.080583"/>
      <Atom name="H6" type="hk" charge="0.080583"/>
      <Atom name="H7" type="hk" charge="0.080583"/>
      <Atom name="H8" type="hk" charge="0.080583"/>
      <Atom name="H9" type="hk" charge="0.080583"/>
      <Atom name="H10" type="hj" charge="0.011887"/>
      <Atom name="H11" type="hj" charge="0.011887"/>
      <Atom name="H12" type="hd" charge="0.147972"/>
      <Atom name="H13" type="hd" charge="0.142307"/>
      <Atom name="H14" type="hb" charge="0.39839"/>
      <Atom name="H15" type="hj" charge="0.058978"/>
      <Atom name="H16" type="hj" charge="0.058978"/>
      <Atom name="H17" type="hj" charge="0.052219"/>
      <Atom name="H18" type="hk" charge="0.026135"/>
      <Atom name="H19" type="hk" charge="0.026135"/>
      <Atom name="H20" type="hk" charge="0.075061"/>
      <Atom name="H21" type="hk" charge="0.075061"/>
      <Atom name="H22" type="hk" charge="0.075061"/>
      <Atom name="H23" type="hd" charge="0.142307"/>
      <Atom name="H24" type="hd" charge="0.147972"/>
      <Atom name="H25" type="hd" charge="0.141843"/>
      <Atom name="H26" type="hd" charge="0.140198"/>
      <Atom name="H27" type="hd" charge="0.139325"/>
      <Atom name="H28" type="hd" charge="0.140198"/>
      <Atom name="H29" type="hd" charge="0.141843"/>
      <Atom name="H30" type="hi" charge="0.355014"/>
      <Bond atomName1="N1" atomName2="C1"/>
      <Bond atomName1="N1" atomName2="C12"/>
      <Bond atomName1="N1" atomName2="H1"/>
      <Bond atomName1="C1" atomName2="C3"/>
      <Bond atomName1="C1" atomName2="N3"/>
      <Bond atomName1="N2" atomName2="C2"/>
      <Bond atomName1="N2" atomName2="C25"/>
      <Bond atomName1="C2" atomName2="C3"/>
      <Bond atomName1="C2" atomName2="N5"/>
      <Bond atomName1="C3" atomName2="N4"/>
      <Bond atomName1="C4" atomName2="N4"/>
      <Bond atomName1="C4" atomName2="N5"/>
      <Bond atomName1="C4" atomName2="H2"/>
      <Bond atomName1="C5" atomName2="C6"/>
      <Bond atomName1="C5" atomName2="C7"/>
      <Bond atomName1="C5" atomName2="N5"/>
      <Bond atomName1="C5" atomName2="H3"/>
      <Bond atomName1="C6" atomName2="H4"/>
      <Bond atomName1="C6" atomName2="H5"/>
      <Bond atomName1="C6" atomName2="H6"/>
      <Bond atomName1="C7" atomName2="H7"/>
      <Bond atomName1="C7" atomName2="H8"/>
      <Bond atomName1="C7" atomName2="H9"/>
      <Bond atomName1="C8" atomName2="O1"/>
      <Bond atomName1="C8" atomName2="C13"/>
      <Bond atomName1="C8" atomName2="H10"/>
      <Bond atomName1="C8" atomName2="H11"/>
      <Bond atomName1="C9" atomName2="C10"/>
      <Bond atomName1="C9" atomName2="C12"/>
      <Bond atomName1="C9" atomName2="C18"/>
      <Bond atomName1="C10" atomName2="C11"/>
      <Bond atomName1="C10" atomName2="H12"/>
      <Bond atomName1="C11" atomName2="C16"/>
      <Bond atomName1="C11" atomName2="H13"/>
      <Bond atomName1="O1" atomName2="H14"/>
      <Bond atomName1="C12" atomName2="H15"/>
      <Bond atomName1="C12" atomName2="H16"/>
      <Bond atomName1="C13" atomName2="C14"/>
      <Bond atomName1="C13" atomName2="N6"/>
      <Bond atomName1="C13" atomName2="H17"/>
      <Bond atomName1="C14" atomName2="C15"/>
      <Bond atomName1="C14" atomName2="H18"/>
      <Bond atomName1="C14" atomName2="H19"/>
      <Bond atomName1="C15" atomName2="H20"/>
      <Bond atomName1="C15" atomName2="H21"/>
      <Bond atomName1="C15" atomName2="H22"/>
      <Bond atomName1="C16" atomName2="C17"/>
      <Bond atomName1="C16" atomName2="C19"/>
      <Bond atomName1="C17" atomName2="C18"/>
      <Bond atomName1="C17" atomName2="H23"/>
      <Bond atomName1="C18" atomName2="H24"/>
      <Bond atomName1="C19" atomName2="C20"/>
      <Bond atomName1="C19" atomName2="C24"/>
      <Bond atomName1="C20" atomName2="C21"/>
      <Bond atomName1="C20" atomName2="H25"/>
      <Bond atomName1="C21" atomName2="C22"/>
      <Bond atomName1="C21" atomName2="H26"/>
      <Bond atomName1="C22" atomName2="C23"/>
      <Bond atomName1="C22" atomName2="H27"/>
      <Bond atomName1="C23" atomName2="C24"/>
      <Bond atomName1="C23" atomName2="H28"/>
      <Bond atomName1="C24" atomName2="H29"/>
      <Bond atomName1="C25" atomName2="N3"/>
      <Bond atomName1="C25" atomName2="N6"/>
      <Bond atomName1="N6" atomName2="H30"/>
    </Residue>
  </Residues>
  <HarmonicBondForce>
    <Bond class1="nk" class2="cb" length="0.1386" k="290453.27999999997"/>
    <Bond class1="nk" class2="ct" length="0.1464" k="219074.23999999996"/>
    <Bond class1="nk" class2="hi" length="0.10120000000000001" k="443085.5999999999"/>
    <Bond class1="cb" class2="cn" length="0.1398" k="316812.48"/>
    <Bond class1="cb" class2="ng" length="0.1339" k="346602.55999999994"/>
    <Bond class1="cb" class2="nl" length="0.1384" k="292461.5999999999"/>
    <Bond class1="cn" class2="nj" length="0.13520000000000001" k="330201.27999999997"/>
    <Bond class1="cm" class2="nj" length="0.1317" k="377145.7599999999"/>
    <Bond class1="cm" class2="nl" length="0.13799999999999998" k="296645.5999999999"/>
    <Bond class1="cm" class2="hh" length="0.10820000000000002" k="337816.1599999999"/>
    <Bond class1="ct" class2="cw" length="0.15380000000000002" k="194555.99999999997"/>
    <Bond class1="ct" class2="nl" length="0.1463" k="219994.71999999994"/>
    <Bond class1="ct" class2="hj" length="0.1097" k="314553.11999999994"/>
    <Bond class1="cw" class2="hk" length="0.1097" k="314553.11999999994"/>
    <Bond class1="aa" class2="oa" length="0.1423" k="245517.11999999994"/>
    <Bond class1="aa" class2="ct" length="0.15380000000000002" k="194555.99999999997"/>
    <Bond class1="aa" class2="hj" length="0.1097" k="314553.11999999994"/>
    <Bond class1="ck" class2="ci" length="0.1398" k="316812.48"/>
    <Bond class1="ck" class2="ct" length="0.1516" k="209451.03999999998"/>
    <Bond class1="ci" class2="ci" length="0.1398" k="316812.48"/>
    <Bond class1="ci" class2="hd" length="0.10860000000000002" k="331121.75999999995"/>
    <Bond class1="ci" class2="cj" length="0.1406" k="308277.11999999994"/>
    <Bond class1="oa" class2="hb" length="0.0973" k="471536.79999999993"/>
    <Bond class1="ct" class2="ab" length="0.15380000000000002" k="194555.99999999997"/>
    <Bond class1="ab" class2="cw" length="0.15380000000000002" k="194555.99999999997"/>
    <Bond class1="ab" class2="hk" length="0.1097" k="314553.11999999994"/>
    <Bond class1="cj" class2="cj" length="0.14850000000000002" k="232295.67999999996"/>
  </HarmonicBondForce>
  <HarmonicAngleForce>
    <Angle class1="hj" class2="aa" class3="hj" angle="1.8929841067130497" k="324.6784"/>
    <Angle class1="ci" class2="ck" class3="ci" angle="2.094744168243594" k="575.7184"/>
    <Angle class1="ci" class2="ci" class3="ci" angle="2.094744168243594" k="575.7184"/>
    <Angle class1="ng" class2="cb" class3="cn" angle="2.145707782401829" k="726.3424"/>
    <Angle class1="hd" class2="ci" class3="ck" angle="2.092300707290802" k="407.52160000000003"/>
    <Angle class1="cb" class2="cn" class3="cb" angle="2.094744168243594" k="575.7184"/>
    <Angle class1="hd" class2="ci" class3="cj" angle="2.0919516414404034" k="405.848"/>
    <Angle class1="ck" class2="ct" class3="nk" angle="1.9441222537964837" k="702.0752000000001"/>
    <Angle class1="ci" class2="ck" class3="ct" angle="2.1078341376335517" k="548.9408"/>
    <Angle class1="ng" class2="cb" class3="nk" angle="2.040988027282169" k="938.0527999999999"/>
    <Angle class1="hb" class2="oa" class3="aa" angle="1.872040155689118" k="410.03200000000004"/>
    <Angle class1="hd" class2="ci" class3="ci" angle="2.092300707290802" k="407.52160000000003"/>
    <Angle class1="ci" class2="cj" class3="cj" angle="2.1137682570903324" k="553.1247999999999"/>
    <Angle class1="ci" class2="ci" class3="cj" angle="2.1064378742319563" k="572.3712"/>
    <Angle class1="hk" class2="cw" class3="hk" angle="1.8776252092954997" k="326.35200000000003"/>
    <Angle class1="hj" class2="ct" class3="ab" angle="1.9121827284849875" k="392.4592"/>
    <Angle class1="hk" class2="cw" class3="ct" angle="1.9163715186897738" k="391.62239999999997"/>
    <Angle class1="hj" class2="ct" class3="nk" angle="1.9161969857645744" k="512.1216000000001"/>
    <Angle class1="hk" class2="ab" class3="ct" angle="1.9163715186897738" k="391.62239999999997"/>
    <Angle class1="cb" class2="nk" class3="ct" angle="2.094046036542797" k="545.5936"/>
    <Angle class1="cm" class2="nl" class3="cb" angle="1.974840048631584" k="580.7392000000001"/>
    <Angle class1="ci" class2="ci" class3="ck" angle="2.094744168243594" k="575.7184"/>
    <Angle class1="hj" class2="aa" class3="oa" angle="1.924400033248948" k="523.0"/>
    <Angle class1="ng" class2="cb" class3="ng" angle="2.2211060060879837" k="915.4592000000001"/>
    <Angle class1="cm" class2="nj" class3="cn" angle="1.8305013194916528" k="624.2528"/>
    <Angle class1="ci" class2="cj" class3="ci" angle="2.066120768510887" k="576.5552"/>
    <Angle class1="cn" class2="cb" class3="nl" angle="2.06542263681009" k="729.6896"/>
    <Angle class1="cm" class2="nl" class3="ct" angle="2.207143372072029" k="533.0416"/>
    <Angle class1="oa" class2="aa" class3="ct" angle="1.9231783027725518" k="707.9327999999999"/>
    <Angle class1="nl" class2="ct" class3="cw" angle="1.9701276596511992" k="692.0336000000001"/>
    <Angle class1="hk" class2="ab" class3="cw" angle="1.9163715186897738" k="391.62239999999997"/>
    <Angle class1="hh" class2="cm" class3="nj" angle="2.1907372771032825" k="523.0"/>
    <Angle class1="hj" class2="ct" class3="nl" angle="1.8985691603194317" k="514.6320000000001"/>
    <Angle class1="nk" class2="ct" class3="aa" angle="1.9278906917529364" k="698.7280000000001"/>
    <Angle class1="cb" class2="nl" class3="ct" angle="2.170491457780148" k="537.2256000000001"/>
    <Angle class1="hi" class2="nk" class3="ct" angle="2.0244073993882226" k="388.2752"/>
    <Angle class1="hk" class2="cw" class3="ab" angle="1.9163715186897738" k="391.62239999999997"/>
    <Angle class1="nj" class2="cn" class3="cb" angle="2.1903882112528836" k="733.0368"/>
    <Angle class1="hj" class2="aa" class3="ct" angle="1.9121827284849875" k="392.4592"/>
    <Angle class1="hj" class2="ct" class3="ck" angle="1.9121827284849875" k="397.48"/>
    <Angle class1="hj" class2="ct" class3="cw" angle="1.9121827284849875" k="392.4592"/>
    <Angle class1="cw" class2="ab" class3="ct" angle="1.946216648898877" k="543.0832"/>
    <Angle class1="nj" class2="cm" class3="nl" angle="1.9586084865880367" k="966.504"/>
    <Angle class1="hk" class2="ab" class3="hk" angle="1.8776252092954997" k="326.35200000000003"/>
    <Angle class1="cw" class2="ct" class3="cw" angle="1.946216648898877" k="543.0832"/>
    <Angle class1="aa" class2="ct" class3="ab" angle="1.946216648898877" k="543.0832"/>
    <Angle class1="hj" class2="ct" class3="aa" angle="1.9121827284849875" k="392.4592"/>
    <Angle class1="hj" class2="ct" class3="hj" angle="1.8929841067130497" k="324.6784"/>
    <Angle class1="hi" class2="nk" class3="cb" angle="2.0258036627898184" k="408.3584"/>
    <Angle class1="cb" class2="ng" class3="cb" angle="2.0458749491877533" k="589.1072"/>
    <Angle class1="hh" class2="cm" class3="nl" angle="2.1214477057991075" k="512.1216000000001"/>
    <Angle class1="ng" class2="cb" class3="nl" angle="2.2181389463595935" k="900.3968"/>
    <Angle class1="cn" class2="cb" class3="nk" angle="2.1109757302871417" k="721.3216000000001"/>
    <Angle class1="nk" class2="ct" class3="ab" angle="1.9278906917529364" k="698.7280000000001"/>
  </HarmonicAngleForce>
  <PeriodicTorsionForce ordering="amber">
    <Proper class1="ci" class2="ci" class3="cj" class4="cj" periodicity1="2" phase1="3.141592653589793" k1="15.167"/>
    <Proper class1="hd" class2="ci" class3="cj" class4="cj" periodicity1="2" phase1="3.141592653589793" k1="15.167"/>
    <Proper class1="hk" class2="ab" class3="ct" class4="nk" periodicity1="3" phase1="0.0" k1="0.6510304"/>
    <Proper class1="hj" class2="aa" class3="ct" class4="nk" periodicity1="3" phase1="0.0" k1="0.6510304"/>
    <Proper class1="hk" class2="cw" class3="ct" class4="cw" periodicity1="3" phase1="0.0" k1="0.33472"/>
    <Proper class1="ci" class2="ck" class3="ct" class4="nk" periodicity1="4" phase1="3.141592653589793" k1="0.0"/>
    <Proper class1="ci" class2="ci" class3="ck" class4="ct" periodicity1="2" phase1="3.141592653589793" k1="15.167"/>
    <Proper class1="hk" class2="cw" class3="ct" class4="hj" periodicity1="3" phase1="0.0" k1="0.6510304"/>
    <Proper class1="ci" class2="ci" class3="cj" class4="ci" periodicity1="2" phase1="3.141592653589793" k1="15.167"/>
    <Proper class1="hd" class2="ci" class3="cj" class4="ci" periodicity1="2" phase1="3.141592653589793" k1="15.167"/>
    <Proper class1="hk" class2="cw" class3="ab" class4="hk" periodicity1="3" phase1="0.0" k1="0.50208"/>
    <Proper class1="ng" class2="cb" class3="cn" class4="nj" periodicity1="2" phase1="3.141592653589793" k1="15.167"/>
    <Proper class1="hd" class2="ci" class3="ci" class4="hd" periodicity1="2" phase1="3.141592653589793" k1="15.167"/>
    <Proper class1="hd" class2="ci" class3="ci" class4="ck" periodicity1="2" phase1="3.141592653589793" k1="15.167"/>
    <Proper class1="cw" class2="ab" class3="ct" class4="aa" periodicity1="1" phase1="0.0" k1="0.46024000000000004" periodicity2="2" phase2="3.141592653589793" k2="1.21336" periodicity3="3" phase3="0.0" k3="0.5439200000000001"/>
    <Proper class1="hd" class2="ci" class3="ci" class4="cj" periodicity1="2" phase1="3.141592653589793" k1="15.167"/>
    <Proper class1="hh" class2="cm" class3="nl" class4="cb" periodicity1="2" phase1="3.141592653589793" k1="7.1128"/>
    <Proper class1="ng" class2="cb" class3="nl" class4="ct" periodicity1="2" phase1="3.141592653589793" k1="1.2552"/>
    <Proper class1="hj" class2="ct" class3="nk" class4="cb" periodicity1="2" phase1="3.141592653589793" k1="-1.389088"/>
    <Proper class1="cb" class2="nk" class3="ct" class4="aa" periodicity1="4" phase1="3.141592653589793" k1="0.0"/>
    <Proper class1="ci" class2="cj" class3="cj" class4="ci" periodicity1="2" phase1="3.141592653589793" k1="3.32628"/>
    <Proper class1="nj" class2="cm" class3="nl" class4="cb" periodicity1="2" phase1="3.141592653589793" k1="7.1128"/>
    <Proper class1="hj" class2="ct" class3="ck" class4="ci" periodicity1="4" phase1="3.141592653589793" k1="0.0"/>
    <Proper class1="cb" class2="cn" class3="cb" class4="nl" periodicity1="2" phase1="3.141592653589793" k1="15.167"/>
    <Proper class1="hi" class2="nk" class3="ct" class4="ab" periodicity1="4" phase1="3.141592653589793" k1="0.0"/>
    <Proper class1="cb" class2="ng" class3="cb" class4="nk" periodicity1="2" phase1="3.141592653589793" k1="20.0832"/>
    <Proper class1="hi" class2="nk" class3="ct" class4="hj" periodicity1="4" phase1="3.141592653589793" k1="0.0"/>
    <Proper class1="hj" class2="aa" class3="ct" class4="ab" periodicity1="3" phase1="0.0" k1="0.6510304"/>
    <Proper class1="cb" class2="nl" class3="ct" class4="cw" periodicity1="4" phase1="3.141592653589793" k1="0.0"/>
    <Proper class1="hh" class2="cm" class3="nl" class4="ct" periodicity1="2" phase1="3.141592653589793" k1="7.1128"/>
    <Proper class1="hk" class2="ab" class3="ct" class4="aa" periodicity1="3" phase1="0.0" k1="0.33472"/>
    <Proper class1="ck" class2="ct" class3="nk" class4="cb" periodicity1="4" phase1="3.141592653589793" k1="0.0"/>
    <Proper class1="hi" class2="nk" class3="cb" class4="cn" periodicity1="2" phase1="3.141592653589793" k1="4.3932"/>
    <Proper class1="hk" class2="cw" class3="ab" class4="ct" periodicity1="3" phase1="0.0" k1="0.33472"/>
    <Proper class1="hj" class2="ct" class3="nl" class4="cm" periodicity1="4" phase1="3.141592653589793" k1="0.0"/>
    <Proper class1="cn" class2="cb" class3="nk" class4="ct" periodicity1="2" phase1="3.141592653589793" k1="2.3012"/>
    <Proper class1="ci" class2="ci" class3="ci" class4="ci" periodicity1="2" phase1="3.141592653589793" k1="15.167"/>
    <Proper class1="cb" class2="ng" class3="cb" class4="cn" periodicity1="2" phase1="3.141592653589793" k1="20.0832"/>
    <Proper class1="hd" class2="ci" class3="ci" class4="ci" periodicity1="2" phase1="3.141592653589793" k1="15.167"/>
    <Proper class1="ng" class2="cb" class3="nk" class4="ct" periodicity1="2" phase1="3.141592653589793" k1="4.3932"/>
    <Proper class1="hd" class2="ci" class3="ck" class4="ct" periodicity1="2" phase1="3.141592653589793" k1="15.167"/>
    <Proper class1="hj" class2="ct" class3="ab" class4="cw" periodicity1="3" phase1="0.0" k1="0.6510304"/>
    <Proper class1="hj" class2="ct" class3="nl" class4="cb" periodicity1="4" phase1="3.141592653589793" k1="0.0"/>
    <Proper class1="cm" class2="nl" class3="ct" class4="cw" periodicity1="4" phase1="3.141592653589793" k1="0.0"/>
    <Proper class1="ci" class2="ci" class3="ci" class4="cj" periodicity1="2" phase1="3.141592653589793" k1="15.167"/>
    <Proper class1="cb" class2="cn" class3="cb" class4="nk" periodicity1="2" phase1="3.141592653589793" k1="15.167"/>
    <Proper class1="hk" class2="ab" class3="ct" class4="hj" periodicity1="3" phase1="0.0" k1="0.6510304"/>
    <Proper class1="hj" class2="aa" class3="ct" class4="hj" periodicity1="3" phase1="0.0" k1="0.6510304"/>
    <Proper class1="ng" class2="cb" class3="cn" class4="cb" periodicity1="2" phase1="3.141592653589793" k1="15.167"/>
    <Proper class1="hd" class2="ci" class3="ck" class4="ci" periodicity1="2" phase1="3.141592653589793" k1="15.167"/>
    <Proper class1="hk" class2="cw" class3="ct" class4="nl" periodicity1="3" phase1="0.0" k1="0.6510304"/>
    <Proper class1="cj" class2="ci" class3="ci" class4="ck" periodicity1="2" phase1="3.141592653589793" k1="15.167"/>
    <Proper class1="hb" class2="oa" class3="aa" class4="hj" periodicity1="3" phase1="0.0" k1="0.47279200000000005"/>
    <Proper class1="hh" class2="cm" class3="nj" class4="cn" periodicity1="2" phase1="3.141592653589793" k1="19.874000000000002"/>
    <Proper class1="cb" class2="cn" class3="nj" class4="cm" periodicity1="2" phase1="3.141592653589793" k1="20.0832"/>
    <Proper class1="nj" class2="cn" class3="cb" class4="nl" periodicity1="2" phase1="3.141592653589793" k1="15.167"/>
    <Proper class1="cb" class2="ng" class3="cb" class4="nl" periodicity1="2" phase1="3.141592653589793" k1="20.0832"/>
    <Proper class1="cm" class2="nl" class3="cb" class4="cn" periodicity1="2" phase1="3.141592653589793" k1="1.2552"/>
    <Proper class1="nj" class2="cm" class3="nl" class4="ct" periodicity1="2" phase1="3.141592653589793" k1="7.1128"/>
    <Proper class1="cn" class2="nj" class3="cm" class4="nl" periodicity1="2" phase1="3.141592653589793" k1="19.874000000000002"/>
    <Proper class1="cb" class2="nk" class3="ct" class4="ab" periodicity1="4" phase1="3.141592653589793" k1="0.0"/>
    <Proper class1="hi" class2="nk" class3="cb" class4="ng" periodicity1="2" phase1="3.141592653589793" k1="4.3932"/>
    <Proper class1="ng" class2="cb" class3="ng" class4="cb" periodicity1="2" phase1="3.141592653589793" k1="20.0832"/>
    <Proper class1="cn" class2="cb" class3="nl" class4="ct" periodicity1="2" phase1="3.141592653589793" k1="1.2552"/>
    <Proper class1="hi" class2="nk" class3="ct" class4="ck" periodicity1="4" phase1="3.141592653589793" k1="0.0"/>
    <Proper class1="oa" class2="aa" class3="ct" class4="ab" periodicity1="3" phase1="0.0" k1="0.87864"/>
    <Proper class1="nj" class2="cn" class3="cb" class4="nk" periodicity1="2" phase1="3.141592653589793" k1="15.167"/>
    <Proper class1="nk" class2="ct" class3="ab" class4="cw" periodicity1="3" phase1="0.0" k1="0.87864"/>
    <Proper class1="hi" class2="nk" class3="ct" class4="aa" periodicity1="4" phase1="3.141592653589793" k1="0.0"/>
    <Proper class1="hb" class2="oa" class3="aa" class4="ct" periodicity1="4" phase1="3.141592653589793" k1="0.0"/>
    <Proper class1="hj" class2="ct" class3="aa" class4="oa" periodicity1="1" phase1="0.0" k1="1.046"/>
    <Proper class1="oa" class2="aa" class3="ct" class4="nk" periodicity1="3" phase1="0.0" k1="0.6510304"/>
    <Proper class1="ci" class2="ci" class3="ck" class4="ci" periodicity1="2" phase1="3.141592653589793" k1="15.167"/>
    <Proper class1="ng" class2="cb" class3="nl" class4="cm" periodicity1="2" phase1="3.141592653589793" k1="1.2552"/>
    <Improper class1="ci" class2="ci" class3="cj" class4="hd" periodicity1="2" phase1="3.141592653589793" k1="4.6024"/>
    <Improper class1="cj" class2="ci" class3="ci" class4="cj" periodicity1="2" phase1="3.141592653589793" k1="4.6024"/>
    <Improper class1="cb" class2="cn" class3="ng" class4="nl" periodicity1="2" phase1="3.141592653589793" k1="4.6024"/>
    <Improper class1="ci" class2="ci" class3="ci" class4="hd" periodicity1="2" phase1="3.141592653589793" k1="4.6024"/>
    <Improper class1="cb" class2="cn" class3="ng" class4="nk" periodicity1="2" phase1="3.141592653589793" k1="4.6024"/>
    <Improper class1="ck" class2="ci" class3="ci" class4="ct" periodicity1="2" phase1="3.141592653589793" k1="4.6024"/>
    <Improper class1="nk" class2="cb" class3="ct" class4="hi" periodicity1="2" phase1="3.141592653589793" k1="4.6024"/>
    <Improper class1="cm" class2="hh" class3="nj" class4="nl" periodicity1="2" phase1="3.141592653589793" k1="4.6024"/>
    <Improper class1="cb" class2="ng" class3="ng" class4="nk" periodicity1="2" phase1="3.141592653589793" k1="4.6024"/>
    <Improper class1="cn" class2="cb" class3="cb" class4="nj" periodicity1="2" phase1="3.141592653589793" k1="4.6024"/>
    <Improper class1="ci" class2="ci" class3="ck" class4="hd" periodicity1="2" phase1="3.141592653589793" k1="4.6024"/>
    <Improper class1="nl" class2="cb" class3="cm" class4="ct" periodicity1="2" phase1="3.141592653589793" k1="4.6024"/>
  </PeriodicTorsionForce>
  <NonbondedForce coulomb14scale="0.8333333333333334" lj14scale="0.5">
    <UseAttributeFromResidue name="charge"/>
    <Atom class="nk" sigma="0.3279000003201503" epsilon="0.646428"/>
    <Atom class="cb" sigma="0.3315199997723546" epsilon="0.4133792"/>
    <Atom class="ng" sigma="0.33841999965356695" epsilon="0.3937144"/>
    <Atom class="cn" sigma="0.3315199997723546" epsilon="0.4133792"/>
    <Atom class="cm" sigma="0.3315199997723546" epsilon="0.4133792"/>
    <Atom class="ct" sigma="0.33976999986273415" epsilon="0.4510352"/>
    <Atom class="cw" sigma="0.33976999986273415" epsilon="0.4510352"/>
    <Atom class="aa" sigma="0.33976999986273415" epsilon="0.4510352"/>
    <Atom class="ck" sigma="0.3315199997723546" epsilon="0.4133792"/>
    <Atom class="ci" sigma="0.3315199997723546" epsilon="0.4133792"/>
    <Atom class="oa" sigma="0.32429000031515853" epsilon="0.389112"/>
    <Atom class="ab" sigma="0.33976999986273415" epsilon="0.4510352"/>
    <Atom class="cj" sigma="0.3315199997723546" epsilon="0.4133792"/>
    <Atom class="nj" sigma="0.33841999965356695" epsilon="0.3937144"/>
    <Atom class="nl" sigma="0.3205800004926503" epsilon="0.8543728"/>
    <Atom class="hi" sigma="0.11065000031588408" epsilon="0.04184"/>
    <Atom class="hh" sigma="0.24473000081717433" epsilon="0.0673624"/>
    <Atom class="hj" sigma="0.2421999999104378" epsilon="0.0870272"/>
    <Atom class="hk" sigma="0.26002000017692967" epsilon="0.0870272"/>
    <Atom class="hd" sigma="0.26254999930186873" epsilon="0.0673624"/>
    <Atom class="hb" sigma="0.053790000375459314" epsilon="0.019664800000000003"/>
  </NonbondedForce>
</ForceField>
```
