## Supplementary material for "Discovery of molecular glues by modeling ternary complex conformational ensembles and thermodynamic stability": Small molecule parameters for CDK12-DDB1 molecular glues: 8BUR.frcmod

```
Created by ParmEd
MASS
ci    12.010
ng    14.010
oa    16.000
ob    16.000
cw    12.010
nm    14.010
nj    14.010
ct    12.010
nk    14.010
ab    12.010
ad    12.010
nl    14.010
cb    12.010
cm    12.010
ck    12.010
cn    12.010
cj    12.010
ae    12.010
aa    12.010
hh     1.008
hj     1.008
hk     1.008
hi     1.008
hd     1.008
hb     1.008

BOND
ci-ng    414.200   1.339
ci-nk    347.100   1.386
oa-cb    652.600   1.218
ci-cw    378.600   1.398
ci-nm    349.500   1.384
ob-cm    357.500   1.370
ob-aa    284.800   1.432
cw-nj    394.600   1.352
nm-ct    354.500   1.380
nm-ab    262.900   1.463
nj-ct    450.700   1.317
ct-hh    403.700   1.082
nk-ab    261.800   1.464
nk-hi    529.500   1.012
ab-ad    232.500   1.538
ab-hj    375.900   1.097
ad-hk    375.900   1.097
ng-cj    414.700   1.339
nl-cb    356.200   1.379
nl-ab    263.800   1.462
nl-hi    527.300   1.013
ab-cm    250.300   1.516
ab-cb    243.200   1.524
cm-ck    378.600   1.398
ck-ck    378.600   1.398
ck-hd    395.700   1.086
ck-cn    368.400   1.406
cn-cj    277.600   1.485
cj-ck    368.400   1.406
ck-ci    378.600   1.398
ci-hb    390.100   1.089
ab-ae    232.500   1.538
ae-cm    250.300   1.516
ae-hk    375.900   1.097
cm-cm    378.600   1.398
aa-hj    375.900   1.097

ANGLE
hd-ck-ck     48.700  119.880
ci-nk-ab     65.200  119.980
hj-aa-ob     62.400  109.780
ci-ck-ck     68.800  120.020
cm-ae-ab     65.200  112.070
oa-cb-nl    113.800  123.050
ci-nm-ab     64.200  124.360
hk-ad-hk     39.000  107.580
ck-cn-ck     68.900  118.380
hi-nk-ci     48.800  116.070
hd-ck-cm     48.700  119.880
hj-ab-ae     46.900  109.560
hk-ae-ab     46.800  109.800
ob-cm-cm     87.300  119.200
ng-ci-nm    107.600  127.090
ci-ng-ci     70.400  117.220
ct-nm-ab     63.700  126.460
ck-ck-ck     68.800  120.020
hj-ab-nk     61.200  109.790
hk-ad-ab     46.800  109.800
nj-cw-ci     87.600  125.500
hj-ab-nl     61.500  108.880
hj-ab-hj     38.800  108.460
ck-ck-cn     68.400  120.690
nj-ct-nm    115.500  112.220
nl-cb-ab     84.300  115.180
hj-ab-cm     47.500  109.560
hj-aa-hj     38.800  108.460
ct-nj-cw     74.600  104.880
ck-cm-ab     65.600  120.770
cb-nl-ab     65.300  120.690
cw-ci-nk     86.200  120.950
hh-ct-nj     62.500  125.520
ng-ci-cw     86.800  122.940
ck-ck-cm     68.800  120.020
ck-cm-ck     68.800  120.020
hi-nk-ab     46.400  115.990
ct-nm-ci     69.400  113.150
cj-cn-ck     66.100  121.110
hj-ab-nm     61.500  108.780
ng-ci-ck     86.800  122.940
cm-ab-nk     83.900  111.390
ci-cw-ci     68.800  120.020
ck-cm-cm     68.800  120.020
ng-cj-ck     87.100  121.620
hi-nl-ab     46.100  117.680
ng-ci-nk    112.100  116.940
ck-cj-cn     66.100  121.110
hb-ci-ng     64.100  116.030
hb-ci-ck     48.600  120.340
hd-ck-cn     48.500  119.860
hj-ab-cb     47.500  108.220
hj-ab-ad     46.900  109.560
ck-cm-ae     65.600  120.770
hk-ae-cm     47.300  110.470
nm-ab-ad     82.700  112.880
ng-ci-ng    109.400  127.260
hh-ct-nm     61.200  121.550
hd-ck-ci     48.700  119.880
cw-ci-nm     87.200  118.340
cb-ab-nk     84.400  109.350
ad-ab-ad     64.900  111.510
hd-ck-cj     48.500  119.860
oa-cb-ab     84.600  123.200
ng-cj-cn     86.100  116.610
ci-ng-cj     70.100  118.050
ob-cm-ck     87.300  119.200
cm-cm-ae     65.600  120.770
hk-ae-hk     39.000  107.580
nl-ab-ae     83.200  111.610
hi-nl-cb     48.700  117.550
cm-ob-aa     66.100  117.960
cj-ck-ck     68.400  120.690

DIHE
hd-ck-ck-hd    1     3.62500000  180.000   2.0    SCEE=1.2 SCNB=2.0
hj-ab-nk-ci    1    -0.33200000  180.000   2.0    SCEE=1.2 SCNB=2.0
hj-ab-nl-cb    1     0.00000000  180.000   4.0    SCEE=1.2 SCNB=2.0
ck-cm-ob-aa    1     1.61000000  180.000   2.0    SCEE=1.2 SCNB=2.0
hi-nk-ci-ng    1     1.05000000  180.000   2.0    SCEE=1.2 SCNB=2.0
hk-ae-ab-nl    1     0.15560000    0.000   3.0    SCEE=1.2 SCNB=2.0
ct-nj-cw-ci    1     4.80000000  180.000   2.0    SCEE=1.2 SCNB=2.0
hj-ab-nm-ci    1     0.00000000  180.000   4.0    SCEE=1.2 SCNB=2.0
hd-ck-cn-cj    1     3.62500000  180.000   2.0    SCEE=1.2 SCNB=2.0
ci-cw-ci-nk    1     3.62500000  180.000   2.0    SCEE=1.2 SCNB=2.0
ci-cw-ci-nm    1     3.62500000  180.000   2.0    SCEE=1.2 SCNB=2.0
hd-ck-cj-ng    1     3.62500000  180.000   2.0    SCEE=1.2 SCNB=2.0
ck-ck-cm-ab    1     3.62500000  180.000   2.0    SCEE=1.2 SCNB=2.0
cm-cm-ae-ab    1     0.24500000  180.000   2.0    SCEE=1.2 SCNB=2.0
cb-ab-nk-ci    1     0.00000000  180.000   4.0    SCEE=1.2 SCNB=2.0
hb-ci-ck-ck    1     3.62500000  180.000   2.0    SCEE=1.2 SCNB=2.0
hd-ck-ck-cn    1     3.62500000  180.000   2.0    SCEE=1.2 SCNB=2.0
hk-ae-cm-ck    1     0.00000000  180.000   4.0    SCEE=1.2 SCNB=2.0
hk-ae-ab-hj    1     0.15560000    0.000   3.0    SCEE=1.2 SCNB=2.0
hk-ad-ab-hj    1     0.15560000    0.000   3.0    SCEE=1.2 SCNB=2.0
hi-nl-cb-ab    1     2.50000000  180.000   2.0    SCEE=1.2 SCNB=2.0
hj-ab-ae-cm    1     0.15560000    0.000   3.0    SCEE=1.2 SCNB=2.0
cm-cm-ob-aa    1     1.61000000  180.000   2.0    SCEE=1.2 SCNB=2.0
hi-nk-ci-cw    1     1.05000000  180.000   2.0    SCEE=1.2 SCNB=2.0
ck-cm-ae-ab    1     0.24500000  180.000   2.0    SCEE=1.2 SCNB=2.0
cj-ck-ck-ck    1     3.62500000  180.000   2.0    SCEE=1.2 SCNB=2.0
ck-cn-ck-ck    1     3.62500000  180.000   2.0    SCEE=1.2 SCNB=2.0
ci-nm-ab-ad    1     0.00000000  180.000   4.0    SCEE=1.2 SCNB=2.0
ck-cm-ab-nk    1     0.00000000  180.000   4.0    SCEE=1.2 SCNB=2.0
ct-nm-ab-ad    1     0.00000000  180.000   4.0    SCEE=1.2 SCNB=2.0
ng-ci-nk-ab    1     1.05000000  180.000   2.0    SCEE=1.2 SCNB=2.0
ci-ng-cj-cn    1     0.49500000    0.000   3.0    SCEE=1.2 SCNB=2.0
hd-ck-ck-cm    1     3.62500000  180.000   2.0    SCEE=1.2 SCNB=2.0
hi-nk-ab-hj    1     0.00000000  180.000   4.0    SCEE=1.2 SCNB=2.0
hk-ad-ab-ad    1     0.08000000    0.000   3.0    SCEE=1.2 SCNB=2.0
hd-ck-ck-ck    1     3.62500000  180.000   2.0    SCEE=1.2 SCNB=2.0
hk-ad-ab-nm    1     0.15560000    0.000   3.0    SCEE=1.2 SCNB=2.0
hd-ck-cm-ab    1     3.62500000  180.000   2.0    SCEE=1.2 SCNB=2.0
ng-ci-ng-ci    1     4.80000000  180.000   2.0    SCEE=1.2 SCNB=2.0
ob-cm-ck-ck    1     3.62500000  180.000   2.0    SCEE=1.2 SCNB=2.0
ng-ci-ck-ck    1     3.62500000  180.000   2.0    SCEE=1.2 SCNB=2.0
cm-ab-nk-ci    1     0.00000000  180.000   4.0    SCEE=1.2 SCNB=2.0
oa-cb-nl-ab    1     2.50000000  180.000   2.0    SCEE=1.2 SCNB=2.0
cw-ci-nk-ab    1     0.55000000  180.000   2.0    SCEE=1.2 SCNB=2.0
cn-ck-ck-cm    1     3.62500000  180.000   2.0    SCEE=1.2 SCNB=2.0
hk-ae-cm-cm    1     0.00000000  180.000   4.0    SCEE=1.2 SCNB=2.0
hd-ck-ck-cj    1     3.62500000  180.000   2.0    SCEE=1.2 SCNB=2.0
hi-nl-ab-hj    1     0.00000000  180.000   4.0    SCEE=1.2 SCNB=2.0
hj-ab-cb-nl    1     0.00000000  180.000   4.0    SCEE=1.2 SCNB=2.0
hh-ct-nm-ab    1     1.70000000  180.000   2.0    SCEE=1.2 SCNB=2.0
hd-ck-cm-cm    1     3.62500000  180.000   2.0    SCEE=1.2 SCNB=2.0
hb-ci-ng-cj    1     4.80000000  180.000   2.0    SCEE=1.2 SCNB=2.0
cj-ng-ci-ck    1     4.80000000  180.000   2.0    SCEE=1.2 SCNB=2.0
ob-cm-cm-ck    1     3.62500000  180.000   2.0    SCEE=1.2 SCNB=2.0
ck-cj-cn-ck    1     0.79500000  180.000   2.0    SCEE=1.2 SCNB=2.0
ck-ck-cm-ae    1     3.62500000  180.000   2.0    SCEE=1.2 SCNB=2.0
nj-ct-nm-ab    1     1.70000000  180.000   2.0    SCEE=1.2 SCNB=2.0
ck-ck-cm-cm    1     3.62500000  180.000   2.0    SCEE=1.2 SCNB=2.0
hd-ck-cm-ae    1     3.62500000  180.000   2.0    SCEE=1.2 SCNB=2.0
hh-ct-nj-cw    1     4.75000000  180.000   2.0    SCEE=1.2 SCNB=2.0
ck-ck-cm-ck    1     3.62500000  180.000   2.0    SCEE=1.2 SCNB=2.0
ci-ck-ck-ck    1     3.62500000  180.000   2.0    SCEE=1.2 SCNB=2.0
cw-nj-ct-nm    1     4.75000000  180.000   2.0    SCEE=1.2 SCNB=2.0
hi-nk-ab-cb    1     0.00000000  180.000   4.0    SCEE=1.2 SCNB=2.0
hd-ck-ck-ci    1     3.62500000  180.000   2.0    SCEE=1.2 SCNB=2.0
hj-ab-cm-ck    1     0.00000000  180.000   4.0    SCEE=1.2 SCNB=2.0
ng-cj-cn-ck    1     1.00000000  180.000   2.0    SCEE=1.2 SCNB=2.0
hd-ck-cm-ck    1     3.62500000  180.000   2.0    SCEE=1.2 SCNB=2.0
nk-ab-cb-nl    1     0.00000000  180.000   4.0    SCEE=1.2 SCNB=2.0
hj-aa-ob-cm    1     0.38330000    0.000   3.0    SCEE=1.2 SCNB=2.0
oa-cb-ab-nk    1     0.00000000  180.000   4.0    SCEE=1.2 SCNB=2.0
ck-ck-ck-cm    1     3.62500000  180.000   2.0    SCEE=1.2 SCNB=2.0
hh-ct-nm-ci    1     1.70000000  180.000   2.0    SCEE=1.2 SCNB=2.0
ck-ck-cj-cn    1     3.62500000  180.000   2.0    SCEE=1.2 SCNB=2.0
cw-ci-nm-ab    1     0.30000000  180.000   2.0    SCEE=1.2 SCNB=2.0
ng-ci-nm-ab    1     0.30000000  180.000   2.0    SCEE=1.2 SCNB=2.0
nj-cw-ci-nk    1     3.62500000  180.000   2.0    SCEE=1.2 SCNB=2.0
hd-ck-cm-ob    1     3.62500000  180.000   2.0    SCEE=1.2 SCNB=2.0
ck-cm-cm-ck    1     3.62500000  180.000   2.0    SCEE=1.2 SCNB=2.0
ob-cm-cm-ae    1     3.62500000  180.000   2.0    SCEE=1.2 SCNB=2.0
ck-ck-ck-ck    1     3.62500000  180.000   2.0    SCEE=1.2 SCNB=2.0
nj-ct-nm-ci    1     1.70000000  180.000   2.0    SCEE=1.2 SCNB=2.0
cm-ae-ab-nl    1     0.21000000    0.000   3.0    SCEE=1.2 SCNB=2.0
ck-cm-cm-ae    1     3.62500000  180.000   2.0    SCEE=1.2 SCNB=2.0
nj-cw-ci-nm    1     3.62500000  180.000   2.0    SCEE=1.2 SCNB=2.0
cj-cn-ck-ck    1     3.62500000  180.000   2.0    SCEE=1.2 SCNB=2.0
ci-ng-ci-nk    1     4.80000000  180.000   2.0    SCEE=1.2 SCNB=2.0
nj-cw-ci-ng    1     3.62500000  180.000   2.0    SCEE=1.2 SCNB=2.0
ci-ng-ci-nm    1     4.80000000  180.000   2.0    SCEE=1.2 SCNB=2.0
ab-cb-nl-ab    1     0.50000000    0.000  -1.0    SCEE=1.2 SCNB=2.0
ab-cb-nl-ab    1     0.26000000  180.000   2.0    SCEE=1.2 SCNB=2.0
hb-ci-ck-hd    1     3.62500000  180.000   2.0    SCEE=1.2 SCNB=2.0
hd-ck-cn-ck    1     3.62500000  180.000   2.0    SCEE=1.2 SCNB=2.0
ng-ci-nm-ct    1     0.30000000  180.000   2.0    SCEE=1.2 SCNB=2.0
hi-nl-ab-ae    1     0.00000000  180.000   4.0    SCEE=1.2 SCNB=2.0
hd-ck-ci-ng    1     3.62500000  180.000   2.0    SCEE=1.2 SCNB=2.0
cb-nl-ab-ae    1    -1.02000000    0.000  -1.0    SCEE=1.2 SCNB=2.0
cb-nl-ab-ae    1     0.17000000    0.000  -3.0    SCEE=1.2 SCNB=2.0
cb-nl-ab-ae    1     0.10000000  180.000   4.0    SCEE=1.2 SCNB=2.0
hd-ck-cj-cn    1     3.62500000  180.000   2.0    SCEE=1.2 SCNB=2.0
ng-cj-ck-ck    1     3.62500000  180.000   2.0    SCEE=1.2 SCNB=2.0
ci-ng-cj-ck    1     0.49500000    0.000   3.0    SCEE=1.2 SCNB=2.0
hi-nk-ab-cm    1     0.00000000  180.000   4.0    SCEE=1.2 SCNB=2.0
ci-ng-ci-cw    1     4.80000000  180.000   2.0    SCEE=1.2 SCNB=2.0
hj-ab-cb-oa    1     0.80000000    0.000  -1.0    SCEE=1.2 SCNB=2.0
hj-ab-cb-oa    1    -0.08000000    0.000   3.0    SCEE=1.2 SCNB=2.0
ng-ci-cw-ci    1     3.62500000  180.000   2.0    SCEE=1.2 SCNB=2.0
ct-nm-ci-cw    1     0.30000000  180.000   2.0    SCEE=1.2 SCNB=2.0
hi-nl-cb-oa    1     2.00000000    0.000  -1.0    SCEE=1.2 SCNB=2.0
hi-nl-cb-oa    1     2.50000000  180.000   2.0    SCEE=1.2 SCNB=2.0
hj-ab-nm-ct    1     0.00000000  180.000   4.0    SCEE=1.2 SCNB=2.0

IMPROPER
ab-ck-cm-ck     1.10000000  180.000   2.0
ng-ng-ci-nk     1.10000000  180.000   2.0
cw-ng-ci-nm     1.10000000  180.000   2.0
ck-cm-cm-ob     1.10000000  180.000   2.0
hh-nj-ct-nm     1.10000000  180.000   2.0
cj-ck-ck-hd     1.10000000  180.000   2.0
ck-ck-ck-hd     1.10000000  180.000   2.0
ab-nl-cb-oa    10.50000000  180.000   2.0
ae-ck-cm-cm     1.10000000  180.000   2.0
ck-cn-cj-ng     1.10000000  180.000   2.0
ci-ci-cw-nj     1.10000000  180.000   2.0
ck-cm-ck-hd     1.10000000  180.000   2.0
ab-ci-nk-hi     1.10000000  180.000   2.0
cw-ng-ci-nk     1.10000000  180.000   2.0
ab-ci-nm-ct     1.10000000  180.000   2.0
cj-ck-cn-ck     1.10000000  180.000   2.0
ab-cb-nl-hi     1.10000000  180.000   2.0
ck-hb-ci-ng     1.10000000  180.000   2.0
ci-ck-ck-hd     1.10000000  180.000   2.0
ck-cn-ck-hd     1.10000000  180.000   2.0

NONB
ci    1.86059309   0.09880000
ng    1.89931803   0.09410000
oa    1.71068828   0.14630000
ob    1.77130124   0.07260000
cw    1.86059309   0.09880000
nm    1.79919442   0.20420000
nj    1.89931803   0.09410000
ct    1.86059309   0.09880000
nk    1.84027653   0.15450000
ab    1.90689465   0.10780000
ad    1.90689465   0.10780000
nl    1.83522545   0.11740000
cb    1.86059309   0.09880000
cm    1.86059309   0.09880000
ck    1.86059309   0.09880000
cn    1.86059309   0.09880000
cj    1.86059309   0.09880000
ae    1.90689465   0.10780000
aa    1.90689465   0.10780000
hh    1.37350069   0.01610000
hj    1.35930154   0.02080000
hk    1.45931291   0.02080000
hi    0.62100213   0.01000000
hd    1.47351205   0.01610000
hb    1.42350637   0.01610000
```
