## Supplementary material for "Discovery of molecular glues by modeling ternary complex conformational ensembles and thermodynamic stability": Small molecule parameters for CDK12-DDB1 molecular glues: 8BUR.parm7

```
%VERSION  VERSION_STAMP = V0001.000  DATE = 11/19/25  12:52:52
%FLAG TITLE
%FORMAT(20a4)

%FLAG POINTERS
%FORMAT(10I8)
      75      25      34      45      73      61     125      94       0       0
     393       1      45      61      94      79     134     219       1       0
       0       0       0       0       0       0       0       0      75       0
       0
%FLAG ATOM_NAME
%FORMAT(20a4)
C1  N1  O1  C2  N2  O2  C3  N3  C4  N4  C5  N5  C6  N6  C7  N7  C8  N8  C9  C10 
C11 C12 C13 C14 C15 C16 C17 C18 C19 C20 C21 C22 C23 C24 C25 C26 C27 C28 C29 C30 
C31 H1  H2  H3  H4  H5  H6  H7  H8  H9  H10 H11 H12 H13 H14 H15 H16 H17 H18 H19 
H20 H21 H22 H23 H24 H25 H26 H27 H28 H29 H30 H31 H32 H33 H34 
%FLAG CHARGE
%FORMAT(5E16.8)
  1.43254156E+01 -1.22555697E+01 -1.08836048E+01  6.97544545E+00 -1.22140884E+01
 -6.37862257E+00  1.20012915E+00 -2.36524475E+00  1.05157100E+01 -9.34656546E+00
  1.14711552E+00 -1.26127291E+01  3.60635444E+00 -1.30321637E+01 -5.02582079E+00
 -1.03878659E+01 -5.02582079E+00 -1.09754559E+01  2.60754091E+00  1.30353382E+00
  1.21215294E+01  1.49382403E+00 -3.66352927E+00 -3.27081725E+00 -4.57713897E-01
 -3.27081725E+00 -3.66352927E+00  8.50442810E+00 -4.62358666E+00 -2.24949022E+00
 -4.37952425E+00  5.42012371E+00  1.72887552E+00 -2.75233559E-01  4.24798209E-01
  3.61828033E+00 -4.05660123E+00 -2.59934416E+00 -2.77554998E+00 -3.80334260E+00
  1.25992307E+00  2.99428278E+00  1.04583173E+00  1.47392474E+00  1.47392474E+00
  1.47392474E+00  1.47392474E+00  1.47392474E+00  1.47392474E+00  6.41687454E+00
  1.10165447E+00  1.10165447E+00  6.55465791E+00  1.10452102E+00  1.10452102E+00
  2.76344772E+00  2.77382368E+00  2.77382368E+00  2.76344772E+00  2.65136937E+00
  2.60224150E+00  2.59777485E+00  9.28752604E-01  5.95442524E+00  1.09947016E+00
  1.09947016E+00  5.56320904E-01  5.56320904E-01  2.77228854E+00  2.73610652E+00
  2.77227797E+00  2.61344512E+00  1.01908375E+00  1.01908375E+00  1.01908375E+00
%FLAG ATOMIC_NUMBER
%FORMAT(10I8)
       6       7       8       6       7       8       6       7       6       7
       6       7       6       7       6       7       6       7       6       6
       6       6       6       6       6       6       6       6       6       6
       6       6       6       6       6       6       6       6       6       6
       6       1       1       1       1       1       1       1       1       1
       1       1       1       1       1       1       1       1       1       1
       1       1       1       1       1       1       1       1       1       1
       1       1       1       1       1
%FLAG MASS
%FORMAT(5E16.8)
  1.20100000E+01  1.40100000E+01  1.60000000E+01  1.20100000E+01  1.40100000E+01
  1.60000000E+01  1.20100000E+01  1.40100000E+01  1.20100000E+01  1.40100000E+01
  1.20100000E+01  1.40100000E+01  1.20100000E+01  1.40100000E+01  1.20100000E+01
  1.40100000E+01  1.20100000E+01  1.40100000E+01  1.20100000E+01  1.20100000E+01
  1.20100000E+01  1.20100000E+01  1.20100000E+01  1.20100000E+01  1.20100000E+01
  1.20100000E+01  1.20100000E+01  1.20100000E+01  1.20100000E+01  1.20100000E+01
  1.20100000E+01  1.20100000E+01  1.20100000E+01  1.20100000E+01  1.20100000E+01
  1.20100000E+01  1.20100000E+01  1.20100000E+01  1.20100000E+01  1.20100000E+01
  1.20100000E+01  1.00800000E+00  1.00800000E+00  1.00800000E+00  1.00800000E+00
  1.00800000E+00  1.00800000E+00  1.00800000E+00  1.00800000E+00  1.00800000E+00
  1.00800000E+00  1.00800000E+00  1.00800000E+00  1.00800000E+00  1.00800000E+00
  1.00800000E+00  1.00800000E+00  1.00800000E+00  1.00800000E+00  1.00800000E+00
  1.00800000E+00  1.00800000E+00  1.00800000E+00  1.00800000E+00  1.00800000E+00
  1.00800000E+00  1.00800000E+00  1.00800000E+00  1.00800000E+00  1.00800000E+00
  1.00800000E+00  1.00800000E+00  1.00800000E+00  1.00800000E+00  1.00800000E+00
%FLAG ATOM_TYPE_INDEX
%FORMAT(10I8)
       1       2       3       1       2       4       5       6       1       7
       8       9      10       9      11       2      11      12      10      10
      13      14      15      15      16      15      15      17      15      15
      15       1      10      18      14      14      15      15      15      15
      19      20      21      22      22      22      22      22      22      23
      21      21      23      21      21      24      24      24      24      24
      24      24      25      23      21      21      22      22      24      24
      24      24      21      21      21
%FLAG NUMBER_EXCLUDED_ATOMS
%FORMAT(10I8)
      13      11       8      13       9      11       9      14       9       4
       5       7      10       6       8      11       7      12      10       6
       8      12      10       8      11       6       6       9       6       6
       5       3       9      11      13      13       7       6       5       5
       3       1       6       2       1       1       2       1       1       2
       1       1       2       1       1       1       1       1       1       1
       1       1       1       2       3       2       1       1       1       1
       1       1       2       1       1
%FLAG NONBONDED_PARM_INDEX
%FORMAT(10I8)
       1       2       4       7      11      16      22      29      37      46
      56      67      79      92     106     121     137     154     172     191
     211     232     254     277     301       2       3       5       8      12
      17      23      30      38      47      57      68      80      93     107
     122     138     155     173     192     212     233     255     278     302
       4       5       6       9      13      18      24      31      39      48
      58      69      81      94     108     123     139     156     174     193
     213     234     256     279     303       7       8       9      10      14
      19      25      32      40      49      59      70      82      95     109
     124     140     157     175     194     214     235     257     280     304
      11      12      13      14      15      20      26      33      41      50
      60      71      83      96     110     125     141     158     176     195
     215     236     258     281     305      16      17      18      19      20
      21      27      34      42      51      61      72      84      97     111
     126     142     159     177     196     216     237     259     282     306
      22      23      24      25      26      27      28      35      43      52
      62      73      85      98     112     127     143     160     178     197
     217     238     260     283     307      29      30      31      32      33
      34      35      36      44      53      63      74      86      99     113
     128     144     161     179     198     218     239     261     284     308
      37      38      39      40      41      42      43      44      45      54
      64      75      87     100     114     129     145     162     180     199
     219     240     262     285     309      46      47      48      49      50
      51      52      53      54      55      65      76      88     101     115
     130     146     163     181     200     220     241     263     286     310
      56      57      58      59      60      61      62      63      64      65
      66      77      89     102     116     131     147     164     182     201
     221     242     264     287     311      67      68      69      70      71
      72      73      74      75      76      77      78      90     103     117
     132     148     165     183     202     222     243     265     288     312
      79      80      81      82      83      84      85      86      87      88
      89      90      91     104     118     133     149     166     184     203
     223     244     266     289     313      92      93      94      95      96
      97      98      99     100     101     102     103     104     105     119
     134     150     167     185     204     224     245     267     290     314
     106     107     108     109     110     111     112     113     114     115
     116     117     118     119     120     135     151     168     186     205
     225     246     268     291     315     121     122     123     124     125
     126     127     128     129     130     131     132     133     134     135
     136     152     169     187     206     226     247     269     292     316
     137     138     139     140     141     142     143     144     145     146
     147     148     149     150     151     152     153     170     188     207
     227     248     270     293     317     154     155     156     157     158
     159     160     161     162     163     164     165     166     167     168
     169     170     171     189     208     228     249     271     294     318
     172     173     174     175     176     177     178     179     180     181
     182     183     184     185     186     187     188     189     190     209
     229     250     272     295     319     191     192     193     194     195
     196     197     198     199     200     201     202     203     204     205
     206     207     208     209     210     230     251     273     296     320
     211     212     213     214     215     216     217     218     219     220
     221     222     223     224     225     226     227     228     229     230
     231     252     274     297     321     232     233     234     235     236
     237     238     239     240     241     242     243     244     245     246
     247     248     249     250     251     252     253     275     298     322
     254     255     256     257     258     259     260     261     262     263
     264     265     266     267     268     269     270     271     272     273
     274     275     276     299     323     277     278     279     280     281
     282     283     284     285     286     287     288     289     290     291
     292     293     294     295     296     297     298     299     300     324
     301     302     303     304     305     306     307     308     309     310
     311     312     313     314     315     316     317     318     319     320
     321     322     323     324     325
%FLAG RESIDUE_LABEL
%FORMAT(20a4)
LIG 
%FLAG RESIDUE_POINTER
%FORMAT(10I8)
       1
%FLAG BOND_FORCE_CONSTANT
%FORMAT(5E16.8)
  4.14200000E+02  4.14200000E+02  3.47100000E+02  4.14200000E+02  6.52600000E+02
  4.14200000E+02  3.78600000E+02  3.49500000E+02  3.57500000E+02  2.84800000E+02
  3.78600000E+02  3.94600000E+02  3.54500000E+02  2.62900000E+02  3.47100000E+02
  4.50700000E+02  4.03700000E+02  2.61800000E+02  5.29500000E+02  2.32500000E+02
  2.32500000E+02  3.75900000E+02  2.61800000E+02  5.29500000E+02  3.75900000E+02
  3.75900000E+02  3.75900000E+02  4.14700000E+02  4.14200000E+02  3.75900000E+02
  3.75900000E+02  3.75900000E+02  3.56200000E+02  2.63800000E+02  5.27300000E+02
  2.50300000E+02  3.75900000E+02  3.75900000E+02  2.43200000E+02  3.75900000E+02
  3.75900000E+02  3.78600000E+02  3.78600000E+02  3.78600000E+02  3.95700000E+02
  3.68400000E+02  3.95700000E+02  3.68400000E+02  2.77600000E+02  3.78600000E+02
  3.95700000E+02  3.95700000E+02  3.68400000E+02  3.78600000E+02  3.95700000E+02
  3.78600000E+02  3.95700000E+02  3.78600000E+02  3.95700000E+02  3.90100000E+02
  2.32500000E+02  3.75900000E+02  3.75900000E+02  2.50300000E+02  3.75900000E+02
  3.75900000E+02  3.78600000E+02  3.78600000E+02  3.78600000E+02  3.78600000E+02
  3.95700000E+02  3.78600000E+02  3.95700000E+02  3.78600000E+02  3.95700000E+02
  3.95700000E+02  3.75900000E+02  3.75900000E+02  3.75900000E+02
%FLAG BOND_EQUIL_VALUE
%FORMAT(5E16.8)
  1.33900000E+00  1.33900000E+00  1.38600000E+00  1.33900000E+00  1.21800000E+00
  1.33900000E+00  1.39800000E+00  1.38400000E+00  1.37000000E+00  1.43200000E+00
  1.39800000E+00  1.35200000E+00  1.38000000E+00  1.46300000E+00  1.38600000E+00
  1.31700000E+00  1.08200000E+00  1.46400000E+00  1.01200000E+00  1.53800000E+00
  1.53800000E+00  1.09700000E+00  1.46400000E+00  1.01200000E+00  1.09700000E+00
  1.09700000E+00  1.09700000E+00  1.33900000E+00  1.33900000E+00  1.09700000E+00
  1.09700000E+00  1.09700000E+00  1.37900000E+00  1.46200000E+00  1.01300000E+00
  1.51600000E+00  1.09700000E+00  1.09700000E+00  1.52400000E+00  1.09700000E+00
  1.09700000E+00  1.39800000E+00  1.39800000E+00  1.39800000E+00  1.08600000E+00
  1.40600000E+00  1.08600000E+00  1.40600000E+00  1.48500000E+00  1.39800000E+00
  1.08600000E+00  1.08600000E+00  1.40600000E+00  1.39800000E+00  1.08600000E+00
  1.39800000E+00  1.08600000E+00  1.39800000E+00  1.08600000E+00  1.08900000E+00
  1.53800000E+00  1.09700000E+00  1.09700000E+00  1.51600000E+00  1.09700000E+00
  1.09700000E+00  1.39800000E+00  1.39800000E+00  1.39800000E+00  1.39800000E+00
  1.08600000E+00  1.39800000E+00  1.08600000E+00  1.39800000E+00  1.08600000E+00
  1.08600000E+00  1.09700000E+00  1.09700000E+00  1.09700000E+00
%FLAG ANGLE_FORCE_CONSTANT
%FORMAT(5E16.8)
  4.87000000E+01  6.52000000E+01  6.24000000E+01  6.88000000E+01  6.52000000E+01
  1.13800000E+02  6.42000000E+01  6.52000000E+01  3.90000000E+01  6.89000000E+01
  4.88000000E+01  4.87000000E+01  4.69000000E+01  4.68000000E+01  8.73000000E+01
  1.07600000E+02  7.04000000E+01  6.37000000E+01  6.88000000E+01  6.12000000E+01
  4.68000000E+01  4.68000000E+01  8.76000000E+01  6.15000000E+01  3.88000000E+01
  6.84000000E+01  4.68000000E+01  1.15500000E+02  8.43000000E+01  4.75000000E+01
  4.68000000E+01  4.68000000E+01  4.87000000E+01  3.90000000E+01  3.88000000E+01
  7.46000000E+01  6.56000000E+01  6.53000000E+01  8.62000000E+01  4.87000000E+01
  6.25000000E+01  8.68000000E+01  6.88000000E+01  6.88000000E+01  4.88000000E+01
  4.68000000E+01  3.90000000E+01  4.64000000E+01  6.94000000E+01  6.61000000E+01
  4.87000000E+01  4.87000000E+01  6.15000000E+01  8.68000000E+01  6.12000000E+01
  8.39000000E+01  8.76000000E+01  4.87000000E+01  6.56000000E+01  6.88000000E+01
  6.88000000E+01  8.71000000E+01  4.61000000E+01  4.87000000E+01  6.24000000E+01
  1.12100000E+02  6.61000000E+01  6.41000000E+01  6.88000000E+01  4.86000000E+01
  4.87000000E+01  4.87000000E+01  4.85000000E+01  4.75000000E+01  4.69000000E+01
  6.24000000E+01  4.69000000E+01  3.88000000E+01  6.56000000E+01  1.12100000E+02
  4.87000000E+01  4.73000000E+01  8.27000000E+01  4.87000000E+01  7.04000000E+01
  6.15000000E+01  4.87000000E+01  6.12000000E+01  3.88000000E+01  1.09400000E+02
  6.88000000E+01  6.12000000E+01  3.90000000E+01  3.90000000E+01  3.88000000E+01
  4.87000000E+01  4.75000000E+01  6.88000000E+01  4.87000000E+01  1.12100000E+02
  3.90000000E+01  4.85000000E+01  8.72000000E+01  8.44000000E+01  4.64000000E+01
  4.87000000E+01  6.49000000E+01  4.85000000E+01  4.87000000E+01  6.61000000E+01
  8.46000000E+01  8.61000000E+01  7.01000000E+01  3.88000000E+01  6.88000000E+01
  8.73000000E+01  6.12000000E+01  6.56000000E+01  3.90000000E+01  4.87000000E+01
  8.32000000E+01  6.84000000E+01  8.27000000E+01  4.87000000E+01  6.61000000E+01
  4.73000000E+01  6.88000000E+01  6.84000000E+01  6.88000000E+01  8.68000000E+01
  4.87000000E+01  4.69000000E+01  4.75000000E+01  4.68000000E+01
%FLAG ANGLE_EQUIL_VALUE
%FORMAT(5E16.8)
  2.09230071E+00  2.09404604E+00  1.91602245E+00  2.09474417E+00  1.95599049E+00
  2.14762764E+00  2.17049146E+00  2.09404604E+00  1.87762521E+00  2.06612077E+00
  2.02580366E+00  2.09230071E+00  1.91218273E+00  1.91637152E+00  2.08043247E+00
  2.21813895E+00  2.04587495E+00  2.20714337E+00  2.09474417E+00  1.91619699E+00
  1.91637152E+00  1.91637152E+00  2.19038821E+00  1.90031449E+00  1.89298411E+00
  2.10643787E+00  1.91637152E+00  1.95860849E+00  2.01027023E+00  1.91218273E+00
  1.91637152E+00  1.91637152E+00  2.09230071E+00  1.87762521E+00  1.89298411E+00
  1.83050132E+00  2.10783414E+00  2.10643787E+00  2.11097573E+00  2.09230071E+00
  2.19073728E+00  2.14570778E+00  2.09474417E+00  2.09474417E+00  2.02580366E+00
  1.91637152E+00  1.87762521E+00  2.02440740E+00  1.97484005E+00  2.11376826E+00
  2.09230071E+00  2.09230071E+00  1.89856916E+00  2.14570778E+00  1.91619699E+00
  1.94412225E+00  2.19038821E+00  2.09230071E+00  2.10783414E+00  2.09474417E+00
  2.09474417E+00  2.12266944E+00  2.05390346E+00  2.09230071E+00  1.91602245E+00
  2.04098803E+00  2.11376826E+00  2.02510553E+00  2.09474417E+00  2.10032922E+00
  2.09230071E+00  2.09230071E+00  2.09195164E+00  1.88879532E+00  1.91218273E+00
  1.91602245E+00  1.91218273E+00  1.89298411E+00  2.10783414E+00  2.04098803E+00
  2.09230071E+00  1.92806522E+00  1.97012766E+00  2.09230071E+00  2.04587495E+00
  1.90031449E+00  2.09230071E+00  1.91619699E+00  1.89298411E+00  2.22110601E+00
  2.09474417E+00  2.12144771E+00  1.87762521E+00  1.87762521E+00  1.89298411E+00
  2.09230071E+00  1.91218273E+00  2.09474417E+00  2.09230071E+00  2.04098803E+00
  1.87762521E+00  2.09195164E+00  2.06542264E+00  1.90851754E+00  2.02440740E+00
  2.09230071E+00  1.94621665E+00  2.09195164E+00  2.09230071E+00  2.11376826E+00
  2.15024564E+00  2.03522844E+00  2.06036118E+00  1.89298411E+00  2.09474417E+00
  2.08043247E+00  1.91619699E+00  2.10783414E+00  1.87762521E+00  2.09230071E+00
  1.94796198E+00  2.10643787E+00  1.97012766E+00  2.05163454E+00  2.05879039E+00
  1.92806522E+00  2.09474417E+00  2.10643787E+00  2.09474417E+00  2.14570778E+00
  2.09230071E+00  1.91218273E+00  1.88879532E+00  1.91637152E+00
%FLAG DIHEDRAL_FORCE_CONSTANT
%FORMAT(5E16.8)
  3.62500000E+00 -3.32000000E-01  0.00000000E+00  1.61000000E+00  1.05000000E+00
  1.55600000E-01  4.80000000E+00  0.00000000E+00  3.62500000E+00  3.62500000E+00
 -3.32000000E-01  3.62500000E+00  3.62500000E+00  3.62500000E+00  3.62500000E+00
  2.45000000E-01  0.00000000E+00  3.62500000E+00  3.62500000E+00  0.00000000E+00
  1.55600000E-01  1.55600000E-01  2.50000000E+00  1.55600000E-01  1.61000000E+00
  1.05000000E+00  3.62500000E+00  2.45000000E-01  3.62500000E+00  3.62500000E+00
  3.62500000E+00  0.00000000E+00  0.00000000E+00  0.00000000E+00  1.05000000E+00
  1.05000000E+00  4.95000000E-01  3.62500000E+00  1.55600000E-01  3.62500000E+00
  0.00000000E+00  8.00000000E-02  3.62500000E+00  1.55600000E-01  3.62500000E+00
  4.80000000E+00  3.62500000E+00  1.55600000E-01  3.62500000E+00  0.00000000E+00
  2.50000000E+00  5.50000000E-01  3.62500000E+00  3.62500000E+00  1.55600000E-01
  3.62500000E+00  0.00000000E+00  3.62500000E+00  0.00000000E+00  0.00000000E+00
  1.70000000E+00  3.62500000E+00  1.55600000E-01  4.80000000E+00  1.55600000E-01
  4.80000000E+00  3.62500000E+00  3.62500000E+00  0.00000000E+00  0.00000000E+00
  8.00000000E-02  7.95000000E-01  3.62500000E+00  3.62500000E+00 -3.32000000E-01
  1.70000000E+00  3.62500000E+00  1.55600000E-01  1.55600000E-01  3.62500000E+00
  4.75000000E+00  3.62500000E+00  3.62500000E+00  3.62500000E+00  3.62500000E+00
  3.62500000E+00  4.75000000E+00  3.62500000E+00  8.00000000E-02  0.00000000E+00
  3.62500000E+00  0.00000000E+00  0.00000000E+00  8.00000000E-02  1.00000000E+00
  0.00000000E+00  0.00000000E+00  3.62500000E+00  1.05000000E+00  0.00000000E+00
  1.55600000E-01  3.83300000E-01  3.62500000E+00  0.00000000E+00  0.00000000E+00
  3.62500000E+00  3.62500000E+00  1.70000000E+00  3.62500000E+00  3.62500000E+00
  0.00000000E+00  4.80000000E+00  8.00000000E-02  3.00000000E-01  3.62500000E+00
 -3.32000000E-01  3.00000000E-01  3.62500000E+00  3.62500000E+00  3.62500000E+00
  3.62500000E+00  1.55600000E-01  0.00000000E+00  0.00000000E+00  3.62500000E+00
  1.70000000E+00  2.10000000E-01  3.62500000E+00  3.62500000E+00  3.62500000E+00
  1.55600000E-01  4.80000000E+00  3.62500000E+00  3.62500000E+00  4.80000000E+00
  3.62500000E+00  0.00000000E+00  5.00000000E-01  2.60000000E-01  3.62500000E+00
  7.95000000E-01  8.00000000E-02  3.62500000E+00  3.62500000E+00  1.55600000E-01
  3.62500000E+00  1.55600000E-01  1.55600000E-01  3.62500000E+00  4.80000000E+00
  3.00000000E-01  0.00000000E+00  1.55600000E-01  3.62500000E+00  3.62500000E+00
  3.83300000E-01  3.62500000E+00 -1.02000000E+00  1.70000000E-01  1.00000000E-01
  3.62500000E+00  3.62500000E+00  0.00000000E+00  3.62500000E+00  4.95000000E-01
  0.00000000E+00  3.83300000E-01  0.00000000E+00  4.80000000E+00  4.80000000E+00
  4.80000000E+00  8.00000000E-01 -8.00000000E-02  3.62500000E+00  3.62500000E+00
  3.00000000E-01  1.05000000E+00  3.62500000E+00  1.55600000E-01  1.05000000E+00
  2.00000000E+00  2.50000000E+00  0.00000000E+00  0.00000000E+00  8.00000000E-01
 -8.00000000E-02  0.00000000E+00  1.00000000E+00  3.62500000E+00  4.80000000E+00
  3.62500000E+00  3.62500000E+00  1.10000000E+00  1.10000000E+00  1.10000000E+00
  1.10000000E+00  1.10000000E+00  1.10000000E+00  1.10000000E+00  1.05000000E+01
  1.10000000E+00  1.10000000E+00  1.10000000E+00  1.10000000E+00  1.10000000E+00
  1.10000000E+00  1.10000000E+00  1.10000000E+00  1.10000000E+00  1.10000000E+00
  1.10000000E+00  1.10000000E+00  1.10000000E+00  1.10000000E+00  1.10000000E+00
  1.10000000E+00  1.10000000E+00  1.10000000E+00  1.10000000E+00
%FLAG DIHEDRAL_PERIODICITY
%FORMAT(5E16.8)
  2.00000000E+00  2.00000000E+00  4.00000000E+00  2.00000000E+00  2.00000000E+00
  3.00000000E+00  2.00000000E+00  4.00000000E+00  2.00000000E+00  2.00000000E+00
  2.00000000E+00  2.00000000E+00  2.00000000E+00  2.00000000E+00  2.00000000E+00
  2.00000000E+00  4.00000000E+00  2.00000000E+00  2.00000000E+00  4.00000000E+00
  3.00000000E+00  3.00000000E+00  2.00000000E+00  3.00000000E+00  2.00000000E+00
  2.00000000E+00  2.00000000E+00  2.00000000E+00  2.00000000E+00  2.00000000E+00
  2.00000000E+00  4.00000000E+00  4.00000000E+00  4.00000000E+00  2.00000000E+00
  2.00000000E+00  3.00000000E+00  2.00000000E+00  3.00000000E+00  2.00000000E+00
  4.00000000E+00  3.00000000E+00  2.00000000E+00  3.00000000E+00  2.00000000E+00
  2.00000000E+00  2.00000000E+00  3.00000000E+00  2.00000000E+00  4.00000000E+00
  2.00000000E+00  2.00000000E+00  2.00000000E+00  2.00000000E+00  3.00000000E+00
  2.00000000E+00  4.00000000E+00  2.00000000E+00  4.00000000E+00  4.00000000E+00
  2.00000000E+00  2.00000000E+00  3.00000000E+00  2.00000000E+00  3.00000000E+00
  2.00000000E+00  2.00000000E+00  2.00000000E+00  4.00000000E+00  4.00000000E+00
  3.00000000E+00  2.00000000E+00  2.00000000E+00  2.00000000E+00  2.00000000E+00
  2.00000000E+00  2.00000000E+00  3.00000000E+00  3.00000000E+00  2.00000000E+00
  2.00000000E+00  2.00000000E+00  2.00000000E+00  2.00000000E+00  2.00000000E+00
  2.00000000E+00  2.00000000E+00  2.00000000E+00  3.00000000E+00  4.00000000E+00
  2.00000000E+00  4.00000000E+00  4.00000000E+00  3.00000000E+00  2.00000000E+00
  4.00000000E+00  4.00000000E+00  2.00000000E+00  2.00000000E+00  4.00000000E+00
  3.00000000E+00  3.00000000E+00  2.00000000E+00  4.00000000E+00  4.00000000E+00
  2.00000000E+00  2.00000000E+00  2.00000000E+00  2.00000000E+00  2.00000000E+00
  4.00000000E+00  2.00000000E+00  3.00000000E+00  2.00000000E+00  2.00000000E+00
  2.00000000E+00  2.00000000E+00  2.00000000E+00  2.00000000E+00  2.00000000E+00
  2.00000000E+00  3.00000000E+00  4.00000000E+00  4.00000000E+00  2.00000000E+00
  2.00000000E+00  3.00000000E+00  2.00000000E+00  2.00000000E+00  2.00000000E+00
  3.00000000E+00  2.00000000E+00  2.00000000E+00  2.00000000E+00  2.00000000E+00
  2.00000000E+00  4.00000000E+00  1.00000000E+00  2.00000000E+00  2.00000000E+00
  2.00000000E+00  3.00000000E+00  2.00000000E+00  2.00000000E+00  3.00000000E+00
  2.00000000E+00  3.00000000E+00  3.00000000E+00  2.00000000E+00  2.00000000E+00
  2.00000000E+00  4.00000000E+00  3.00000000E+00  2.00000000E+00  2.00000000E+00
  3.00000000E+00  2.00000000E+00  1.00000000E+00  3.00000000E+00  4.00000000E+00
  2.00000000E+00  2.00000000E+00  4.00000000E+00  2.00000000E+00  3.00000000E+00
  4.00000000E+00  3.00000000E+00  4.00000000E+00  2.00000000E+00  2.00000000E+00
  2.00000000E+00  1.00000000E+00  3.00000000E+00  2.00000000E+00  2.00000000E+00
  2.00000000E+00  2.00000000E+00  2.00000000E+00  3.00000000E+00  2.00000000E+00
  1.00000000E+00  2.00000000E+00  4.00000000E+00  4.00000000E+00  1.00000000E+00
  3.00000000E+00  4.00000000E+00  2.00000000E+00  2.00000000E+00  2.00000000E+00
  2.00000000E+00  2.00000000E+00  2.00000000E+00  2.00000000E+00  2.00000000E+00
  2.00000000E+00  2.00000000E+00  2.00000000E+00  2.00000000E+00  2.00000000E+00
  2.00000000E+00  2.00000000E+00  2.00000000E+00  2.00000000E+00  2.00000000E+00
  2.00000000E+00  2.00000000E+00  2.00000000E+00  2.00000000E+00  2.00000000E+00
  2.00000000E+00  2.00000000E+00  2.00000000E+00  2.00000000E+00  2.00000000E+00
  2.00000000E+00  2.00000000E+00  2.00000000E+00  2.00000000E+00
%FLAG DIHEDRAL_PHASE
%FORMAT(5E16.8)
  3.14159265E+00  3.14159265E+00  3.14159265E+00  3.14159265E+00  3.14159265E+00
  0.00000000E+00  3.14159265E+00  3.14159265E+00  3.14159265E+00  3.14159265E+00
  3.14159265E+00  3.14159265E+00  3.14159265E+00  3.14159265E+00  3.14159265E+00
  3.14159265E+00  3.14159265E+00  3.14159265E+00  3.14159265E+00  3.14159265E+00
  0.00000000E+00  0.00000000E+00  3.14159265E+00  0.00000000E+00  3.14159265E+00
  3.14159265E+00  3.14159265E+00  3.14159265E+00  3.14159265E+00  3.14159265E+00
  3.14159265E+00  3.14159265E+00  3.14159265E+00  3.14159265E+00  3.14159265E+00
  3.14159265E+00  0.00000000E+00  3.14159265E+00  0.00000000E+00  3.14159265E+00
  3.14159265E+00  0.00000000E+00  3.14159265E+00  0.00000000E+00  3.14159265E+00
  3.14159265E+00  3.14159265E+00  0.00000000E+00  3.14159265E+00  3.14159265E+00
  3.14159265E+00  3.14159265E+00  3.14159265E+00  3.14159265E+00  0.00000000E+00
  3.14159265E+00  3.14159265E+00  3.14159265E+00  3.14159265E+00  3.14159265E+00
  3.14159265E+00  3.14159265E+00  0.00000000E+00  3.14159265E+00  0.00000000E+00
  3.14159265E+00  3.14159265E+00  3.14159265E+00  3.14159265E+00  3.14159265E+00
  0.00000000E+00  3.14159265E+00  3.14159265E+00  3.14159265E+00  3.14159265E+00
  3.14159265E+00  3.14159265E+00  0.00000000E+00  0.00000000E+00  3.14159265E+00
  3.14159265E+00  3.14159265E+00  3.14159265E+00  3.14159265E+00  3.14159265E+00
  3.14159265E+00  3.14159265E+00  3.14159265E+00  0.00000000E+00  3.14159265E+00
  3.14159265E+00  3.14159265E+00  3.14159265E+00  0.00000000E+00  3.14159265E+00
  3.14159265E+00  3.14159265E+00  3.14159265E+00  3.14159265E+00  3.14159265E+00
  0.00000000E+00  0.00000000E+00  3.14159265E+00  3.14159265E+00  3.14159265E+00
  3.14159265E+00  3.14159265E+00  3.14159265E+00  3.14159265E+00  3.14159265E+00
  3.14159265E+00  3.14159265E+00  0.00000000E+00  3.14159265E+00  3.14159265E+00
  3.14159265E+00  3.14159265E+00  3.14159265E+00  3.14159265E+00  3.14159265E+00
  3.14159265E+00  0.00000000E+00  3.14159265E+00  3.14159265E+00  3.14159265E+00
  3.14159265E+00  0.00000000E+00  3.14159265E+00  3.14159265E+00  3.14159265E+00
  0.00000000E+00  3.14159265E+00  3.14159265E+00  3.14159265E+00  3.14159265E+00
  3.14159265E+00  3.14159265E+00  0.00000000E+00  3.14159265E+00  3.14159265E+00
  3.14159265E+00  0.00000000E+00  3.14159265E+00  3.14159265E+00  0.00000000E+00
  3.14159265E+00  0.00000000E+00  0.00000000E+00  3.14159265E+00  3.14159265E+00
  3.14159265E+00  3.14159265E+00  0.00000000E+00  3.14159265E+00  3.14159265E+00
  0.00000000E+00  3.14159265E+00  0.00000000E+00  0.00000000E+00  3.14159265E+00
  3.14159265E+00  3.14159265E+00  3.14159265E+00  3.14159265E+00  0.00000000E+00
  3.14159265E+00  0.00000000E+00  3.14159265E+00  3.14159265E+00  3.14159265E+00
  3.14159265E+00  0.00000000E+00  0.00000000E+00  3.14159265E+00  3.14159265E+00
  3.14159265E+00  3.14159265E+00  3.14159265E+00  0.00000000E+00  3.14159265E+00
  0.00000000E+00  3.14159265E+00  3.14159265E+00  3.14159265E+00  0.00000000E+00
  0.00000000E+00  3.14159265E+00  3.14159265E+00  3.14159265E+00  3.14159265E+00
  3.14159265E+00  3.14159265E+00  3.14159265E+00  3.14159265E+00  3.14159265E+00
  3.14159265E+00  3.14159265E+00  3.14159265E+00  3.14159265E+00  3.14159265E+00
  3.14159265E+00  3.14159265E+00  3.14159265E+00  3.14159265E+00  3.14159265E+00
  3.14159265E+00  3.14159265E+00  3.14159265E+00  3.14159265E+00  3.14159265E+00
  3.14159265E+00  3.14159265E+00  3.14159265E+00  3.14159265E+00  3.14159265E+00
  3.14159265E+00  3.14159265E+00  3.14159265E+00  3.14159265E+00
%FLAG SCEE_SCALE_FACTOR
%FORMAT(5E16.8)
  1.20000000E+00  1.20000000E+00  1.20000000E+00  1.20000000E+00  1.20000000E+00
  1.20000000E+00  1.20000000E+00  1.20000000E+00  1.20000000E+00  1.20000000E+00
  1.20000000E+00  1.20000000E+00  1.20000000E+00  1.20000000E+00  1.20000000E+00
  1.20000000E+00  1.20000000E+00  1.20000000E+00  1.20000000E+00  1.20000000E+00
  1.20000000E+00  1.20000000E+00  1.20000000E+00  1.20000000E+00  1.20000000E+00
  1.20000000E+00  1.20000000E+00  1.20000000E+00  1.20000000E+00  1.20000000E+00
  1.20000000E+00  1.20000000E+00  1.20000000E+00  1.20000000E+00  1.20000000E+00
  1.20000000E+00  1.20000000E+00  1.20000000E+00  1.20000000E+00  1.20000000E+00
  1.20000000E+00  1.20000000E+00  1.20000000E+00  1.20000000E+00  1.20000000E+00
  1.20000000E+00  1.20000000E+00  1.20000000E+00  1.20000000E+00  1.20000000E+00
  1.20000000E+00  1.20000000E+00  1.20000000E+00  1.20000000E+00  1.20000000E+00
  1.20000000E+00  1.20000000E+00  1.20000000E+00  1.20000000E+00  1.20000000E+00
  1.20000000E+00  1.20000000E+00  1.20000000E+00  1.20000000E+00  1.20000000E+00
  1.20000000E+00  1.20000000E+00  1.20000000E+00  1.20000000E+00  1.20000000E+00
  1.20000000E+00  1.20000000E+00  1.20000000E+00  1.20000000E+00  1.20000000E+00
  1.20000000E+00  1.20000000E+00  1.20000000E+00  1.20000000E+00  1.20000000E+00
  1.20000000E+00  1.20000000E+00  1.20000000E+00  1.20000000E+00  1.20000000E+00
  1.20000000E+00  1.20000000E+00  1.20000000E+00  1.20000000E+00  1.20000000E+00
  1.20000000E+00  1.20000000E+00  1.20000000E+00  1.20000000E+00  1.20000000E+00
  1.20000000E+00  1.20000000E+00  1.20000000E+00  1.20000000E+00  1.20000000E+00
  1.20000000E+00  1.20000000E+00  1.20000000E+00  1.20000000E+00  1.20000000E+00
  1.20000000E+00  1.20000000E+00  1.20000000E+00  1.20000000E+00  1.20000000E+00
  1.20000000E+00  1.20000000E+00  1.20000000E+00  1.20000000E+00  1.20000000E+00
  1.20000000E+00  1.20000000E+00  1.20000000E+00  1.20000000E+00  1.20000000E+00
  1.20000000E+00  1.20000000E+00  1.20000000E+00  1.20000000E+00  1.20000000E+00
  1.20000000E+00  1.20000000E+00  1.20000000E+00  1.20000000E+00  1.20000000E+00
  1.20000000E+00  1.20000000E+00  1.20000000E+00  1.20000000E+00  1.20000000E+00
  1.20000000E+00  1.20000000E+00  1.20000000E+00  1.20000000E+00  1.20000000E+00
  1.20000000E+00  1.20000000E+00  1.20000000E+00  1.20000000E+00  1.20000000E+00
  1.20000000E+00  1.20000000E+00  1.20000000E+00  1.20000000E+00  1.20000000E+00
  1.20000000E+00  1.20000000E+00  1.20000000E+00  1.20000000E+00  1.20000000E+00
  1.20000000E+00  1.20000000E+00  1.20000000E+00  1.20000000E+00  1.20000000E+00
  1.20000000E+00  1.20000000E+00  1.20000000E+00  1.20000000E+00  1.20000000E+00
  1.20000000E+00  1.20000000E+00  1.20000000E+00  1.20000000E+00  1.20000000E+00
  1.20000000E+00  1.20000000E+00  1.20000000E+00  1.20000000E+00  1.20000000E+00
  1.20000000E+00  1.20000000E+00  1.20000000E+00  1.20000000E+00  1.20000000E+00
  1.20000000E+00  1.20000000E+00  1.20000000E+00  1.20000000E+00  1.20000000E+00
  1.20000000E+00  1.20000000E+00  1.20000000E+00  1.20000000E+00  1.20000000E+00
  1.20000000E+00  1.20000000E+00  0.00000000E+00  0.00000000E+00  0.00000000E+00
  0.00000000E+00  0.00000000E+00  0.00000000E+00  0.00000000E+00  0.00000000E+00
  0.00000000E+00  0.00000000E+00  0.00000000E+00  0.00000000E+00  0.00000000E+00
  0.00000000E+00  0.00000000E+00  0.00000000E+00  0.00000000E+00  0.00000000E+00
  0.00000000E+00  0.00000000E+00  0.00000000E+00  0.00000000E+00  0.00000000E+00
  0.00000000E+00  0.00000000E+00  0.00000000E+00  0.00000000E+00
%FLAG SCNB_SCALE_FACTOR
%FORMAT(5E16.8)
  2.00000000E+00  2.00000000E+00  2.00000000E+00  2.00000000E+00  2.00000000E+00
  2.00000000E+00  2.00000000E+00  2.00000000E+00  2.00000000E+00  2.00000000E+00
  2.00000000E+00  2.00000000E+00  2.00000000E+00  2.00000000E+00  2.00000000E+00
  2.00000000E+00  2.00000000E+00  2.00000000E+00  2.00000000E+00  2.00000000E+00
  2.00000000E+00  2.00000000E+00  2.00000000E+00  2.00000000E+00  2.00000000E+00
  2.00000000E+00  2.00000000E+00  2.00000000E+00  2.00000000E+00  2.00000000E+00
  2.00000000E+00  2.00000000E+00  2.00000000E+00  2.00000000E+00  2.00000000E+00
  2.00000000E+00  2.00000000E+00  2.00000000E+00  2.00000000E+00  2.00000000E+00
  2.00000000E+00  2.00000000E+00  2.00000000E+00  2.00000000E+00  2.00000000E+00
  2.00000000E+00  2.00000000E+00  2.00000000E+00  2.00000000E+00  2.00000000E+00
  2.00000000E+00  2.00000000E+00  2.00000000E+00  2.00000000E+00  2.00000000E+00
  2.00000000E+00  2.00000000E+00  2.00000000E+00  2.00000000E+00  2.00000000E+00
  2.00000000E+00  2.00000000E+00  2.00000000E+00  2.00000000E+00  2.00000000E+00
  2.00000000E+00  2.00000000E+00  2.00000000E+00  2.00000000E+00  2.00000000E+00
  2.00000000E+00  2.00000000E+00  2.00000000E+00  2.00000000E+00  2.00000000E+00
  2.00000000E+00  2.00000000E+00  2.00000000E+00  2.00000000E+00  2.00000000E+00
  2.00000000E+00  2.00000000E+00  2.00000000E+00  2.00000000E+00  2.00000000E+00
  2.00000000E+00  2.00000000E+00  2.00000000E+00  2.00000000E+00  2.00000000E+00
  2.00000000E+00  2.00000000E+00  2.00000000E+00  2.00000000E+00  2.00000000E+00
  2.00000000E+00  2.00000000E+00  2.00000000E+00  2.00000000E+00  2.00000000E+00
  2.00000000E+00  2.00000000E+00  2.00000000E+00  2.00000000E+00  2.00000000E+00
  2.00000000E+00  2.00000000E+00  2.00000000E+00  2.00000000E+00  2.00000000E+00
  2.00000000E+00  2.00000000E+00  2.00000000E+00  2.00000000E+00  2.00000000E+00
  2.00000000E+00  2.00000000E+00  2.00000000E+00  2.00000000E+00  2.00000000E+00
  2.00000000E+00  2.00000000E+00  2.00000000E+00  2.00000000E+00  2.00000000E+00
  2.00000000E+00  2.00000000E+00  2.00000000E+00  2.00000000E+00  2.00000000E+00
  2.00000000E+00  2.00000000E+00  2.00000000E+00  2.00000000E+00  2.00000000E+00
  2.00000000E+00  2.00000000E+00  2.00000000E+00  2.00000000E+00  2.00000000E+00
  2.00000000E+00  2.00000000E+00  2.00000000E+00  2.00000000E+00  2.00000000E+00
  2.00000000E+00  2.00000000E+00  2.00000000E+00  2.00000000E+00  2.00000000E+00
  2.00000000E+00  2.00000000E+00  2.00000000E+00  2.00000000E+00  2.00000000E+00
  2.00000000E+00  2.00000000E+00  2.00000000E+00  2.00000000E+00  2.00000000E+00
  2.00000000E+00  2.00000000E+00  2.00000000E+00  2.00000000E+00  2.00000000E+00
  2.00000000E+00  2.00000000E+00  2.00000000E+00  2.00000000E+00  2.00000000E+00
  2.00000000E+00  2.00000000E+00  2.00000000E+00  2.00000000E+00  2.00000000E+00
  2.00000000E+00  2.00000000E+00  2.00000000E+00  2.00000000E+00  2.00000000E+00
  2.00000000E+00  2.00000000E+00  2.00000000E+00  2.00000000E+00  2.00000000E+00
  2.00000000E+00  2.00000000E+00  2.00000000E+00  2.00000000E+00  2.00000000E+00
  2.00000000E+00  2.00000000E+00  0.00000000E+00  0.00000000E+00  0.00000000E+00
  0.00000000E+00  0.00000000E+00  0.00000000E+00  0.00000000E+00  0.00000000E+00
  0.00000000E+00  0.00000000E+00  0.00000000E+00  0.00000000E+00  0.00000000E+00
  0.00000000E+00  0.00000000E+00  0.00000000E+00  0.00000000E+00  0.00000000E+00
  0.00000000E+00  0.00000000E+00  0.00000000E+00  0.00000000E+00  0.00000000E+00
  0.00000000E+00  0.00000000E+00  0.00000000E+00  0.00000000E+00
%FLAG SOLTY
%FORMAT(5E16.8)
  0.00000000E+00
%FLAG LENNARD_JONES_ACOEF
%FORMAT(5E16.8)
  6.96520239E+05  7.69669425E+05  8.49418799E+05  5.17475107E+05  5.74794385E+05
  3.76404536E+05  4.46113359E+05  4.94464596E+05  3.27355762E+05  2.83664949E+05
  6.96520239E+05  7.69669425E+05  5.17475107E+05  4.46113359E+05  6.96520239E+05
  8.20118837E+05  9.08129323E+05  6.04172935E+05  5.22682889E+05  8.20118837E+05
  9.62393816E+05  7.69669425E+05  8.49418799E+05  5.74794385E+05  4.94464596E+05
  7.69669425E+05  9.08129323E+05  8.49418799E+05  6.96520239E+05  7.69669425E+05
  5.17475107E+05  4.46113359E+05  6.96520239E+05  8.20118837E+05  7.69669425E+05
  6.96520239E+05  8.15620509E+05  9.01889407E+05  6.04286415E+05  5.21550297E+05
  8.15620509E+05  9.59292813E+05  9.01889407E+05  8.15620509E+05  9.54740785E+05
  8.43937001E+05  9.31152506E+05  6.30889792E+05  5.42495253E+05  8.43937001E+05
  9.96156284E+05  9.31152506E+05  8.43937001E+05  9.89044926E+05  1.02070235E+06
  8.43937001E+05  9.31152506E+05  6.30889792E+05  5.42495253E+05  8.43937001E+05
  9.96156284E+05  9.31152506E+05  8.43937001E+05  9.89044926E+05  1.02070235E+06
  1.02070235E+06  6.99423465E+05  7.73533458E+05  5.17838338E+05  4.47066530E+05
  6.99423465E+05  8.22399978E+05  7.73533458E+05  6.99423465E+05  8.18649911E+05
  8.48312934E+05  8.48312934E+05  7.01941824E+05  6.96520239E+05  7.69669425E+05
  5.17475107E+05  4.46113359E+05  6.96520239E+05  8.20118837E+05  7.69669425E+05
  6.96520239E+05  8.15620509E+05  8.43937001E+05  8.43937001E+05  6.99423465E+05
  6.96520239E+05  6.96520239E+05  7.69669425E+05  5.17475107E+05  4.46113359E+05
  6.96520239E+05  8.20118837E+05  7.69669425E+05  6.96520239E+05  8.15620509E+05
  8.43937001E+05  8.43937001E+05  6.99423465E+05  6.96520239E+05  6.96520239E+05
  6.96520239E+05  7.69669425E+05  5.17475107E+05  4.46113359E+05  6.96520239E+05
  8.20118837E+05  7.69669425E+05  6.96520239E+05  8.15620509E+05  8.43937001E+05
  8.43937001E+05  6.99423465E+05  6.96520239E+05  6.96520239E+05  6.96520239E+05
  6.96520239E+05  7.69669425E+05  5.17475107E+05  4.46113359E+05  6.96520239E+05
  8.20118837E+05  7.69669425E+05  6.96520239E+05  8.15620509E+05  8.43937001E+05
  8.43937001E+05  6.99423465E+05  6.96520239E+05  6.96520239E+05  6.96520239E+05
  6.96520239E+05  6.96520239E+05  7.69669425E+05  5.17475107E+05  4.46113359E+05
  6.96520239E+05  8.20118837E+05  7.69669425E+05  6.96520239E+05  8.15620509E+05
  8.43937001E+05  8.43937001E+05  6.99423465E+05  6.96520239E+05  6.96520239E+05
  6.96520239E+05  6.96520239E+05  6.96520239E+05  8.43937001E+05  9.31152506E+05
  6.30889792E+05  5.42495253E+05  8.43937001E+05  9.96156284E+05  9.31152506E+05
  8.43937001E+05  9.89044926E+05  1.02070235E+06  1.02070235E+06  8.48312934E+05
  8.43937001E+05  8.43937001E+05  8.43937001E+05  8.43937001E+05  8.43937001E+05
  1.02070235E+06  8.43937001E+05  9.31152506E+05  6.30889792E+05  5.42495253E+05
  8.43937001E+05  9.96156284E+05  9.31152506E+05  8.43937001E+05  9.89044926E+05
  1.02070235E+06  1.02070235E+06  8.48312934E+05  8.43937001E+05  8.43937001E+05
  8.43937001E+05  8.43937001E+05  8.43937001E+05  1.02070235E+06  1.02070235E+06
  5.22182983E+04  5.87856267E+04  3.59523148E+04  3.19890101E+04  5.22182983E+04
  5.96459370E+04  5.87856267E+04  5.22182983E+04  6.05433414E+04  6.46899101E+04
  6.46899101E+04  5.17891526E+04  5.22182983E+04  5.22182983E+04  5.22182983E+04
  5.22182983E+04  5.22182983E+04  6.46899101E+04  6.46899101E+04  2.97257205E+03
  5.63002159E+04  6.34206107E+04  3.86631348E+04  3.44378135E+04  5.63002159E+04
  6.42426491E+04  6.34206107E+04  5.63002159E+04  6.52541963E+04  6.97988495E+04
  6.97988495E+04  5.58141681E+04  5.63002159E+04  5.63002159E+04  5.63002159E+04
  5.63002159E+04  5.63002159E+04  6.97988495E+04  6.97988495E+04  3.17499495E+03
  3.39010377E+03  8.12680028E+04  9.11536144E+04  5.68024332E+04  5.02251289E+04
  8.12680028E+04  9.33864696E+04  9.11536144E+04  8.12680028E+04  9.44092973E+04
  1.00237849E+05  1.00237849E+05  8.07979861E+04  8.12680028E+04  8.12680028E+04
  8.12680028E+04  8.12680028E+04  8.12680028E+04  1.00237849E+05  1.00237849E+05
  4.88720527E+03  5.22987637E+03  7.94702124E+03  1.71454859E+03  2.01494582E+03
  9.87808611E+02  9.46811057E+02  1.71454859E+03  1.82488503E+03  2.01494582E+03
  1.71454859E+03  1.94264601E+03  2.23574063E+03  2.23574063E+03  1.65217971E+03
  1.71454859E+03  1.71454859E+03  1.71454859E+03  1.71454859E+03  1.71454859E+03
  2.23574063E+03  2.23574063E+03  5.02838796E+01  5.24581743E+01  9.47503815E+01
  1.34733940E-01  7.52563085E+04  8.43609200E+04  5.27278073E+04  4.65755286E+04
  7.52563085E+04  8.65616387E+04  8.43609200E+04  7.52563085E+04  8.74530069E+04
  9.27576573E+04  9.27576573E+04  7.48505084E+04  7.52563085E+04  7.52563085E+04
  7.52563085E+04  7.52563085E+04  7.52563085E+04  9.27576573E+04  9.27576573E+04
  4.56560990E+03  4.88720527E+03  7.41102597E+03  9.04508396E+01  6.90923778E+03
  6.27750444E+04  7.05174246E+04  4.36060439E+04  3.86560757E+04  6.27750444E+04
  7.19582559E+04  7.05174246E+04  6.27750444E+04  7.28672415E+04  7.75676599E+04
  7.75676599E+04  6.23491361E+04  6.27750444E+04  6.27750444E+04  6.27750444E+04
  6.27750444E+04  6.27750444E+04  7.75676599E+04  7.75676599E+04  3.69103886E+03
  3.94678397E+03  6.02911570E+03  6.76830589E+01  5.62653418E+03  4.56560990E+03
%FLAG LENNARD_JONES_BCOEF
%FORMAT(5E16.8)
  5.24656839E+02  5.44839712E+02  5.65438976E+02  4.98855822E+02  5.19391384E+02
  4.69331370E+02  3.88755012E+02  4.04323661E+02  3.67354384E+02  2.87012719E+02
  5.24656839E+02  5.44839712E+02  4.98855822E+02  3.88755012E+02  5.24656839E+02
  6.82608292E+02  7.09602579E+02  6.46302216E+02  5.04541886E+02  6.82608292E+02
  8.86613371E+02  5.44839712E+02  5.65438976E+02  5.19391384E+02  4.04323661E+02
  5.44839712E+02  7.09602579E+02  5.65438976E+02  5.24656839E+02  5.44839712E+02
  4.98855822E+02  3.88755012E+02  5.24656839E+02  6.82608292E+02  5.44839712E+02
  5.24656839E+02  6.34885519E+02  6.59532446E+02  6.02829662E+02  4.70050339E+02
  6.34885519E+02  8.25565711E+02  6.59532446E+02  6.34885519E+02  7.68133976E+02
  5.90240405E+02  6.12480830E+02  5.62953492E+02  4.38143943E+02  5.90240405E+02
  7.68886720E+02  6.12480830E+02  5.90240405E+02  7.14537155E+02  6.63420570E+02
  5.90240405E+02  6.12480830E+02  5.62953492E+02  4.38143943E+02  5.90240405E+02
  7.68886720E+02  6.12480830E+02  5.90240405E+02  7.14537155E+02  6.63420570E+02
  6.63420570E+02  5.48916588E+02  5.70274533E+02  5.21020968E+02  4.06319115E+02
  5.48916588E+02  7.13678312E+02  5.70274533E+02  5.48916588E+02  6.64092003E+02
  6.17845310E+02  6.17845310E+02  5.74135769E+02  5.24656839E+02  5.44839712E+02
  4.98855822E+02  3.88755012E+02  5.24656839E+02  6.82608292E+02  5.44839712E+02
  5.24656839E+02  6.34885519E+02  5.90240405E+02  5.90240405E+02  5.48916588E+02
  5.24656839E+02  5.24656839E+02  5.44839712E+02  4.98855822E+02  3.88755012E+02
  5.24656839E+02  6.82608292E+02  5.44839712E+02  5.24656839E+02  6.34885519E+02
  5.90240405E+02  5.90240405E+02  5.48916588E+02  5.24656839E+02  5.24656839E+02
  5.24656839E+02  5.44839712E+02  4.98855822E+02  3.88755012E+02  5.24656839E+02
  6.82608292E+02  5.44839712E+02  5.24656839E+02  6.34885519E+02  5.90240405E+02
  5.90240405E+02  5.48916588E+02  5.24656839E+02  5.24656839E+02  5.24656839E+02
  5.24656839E+02  5.44839712E+02  4.98855822E+02  3.88755012E+02  5.24656839E+02
  6.82608292E+02  5.44839712E+02  5.24656839E+02  6.34885519E+02  5.90240405E+02
  5.90240405E+02  5.48916588E+02  5.24656839E+02  5.24656839E+02  5.24656839E+02
  5.24656839E+02  5.24656839E+02  5.44839712E+02  4.98855822E+02  3.88755012E+02
  5.24656839E+02  6.82608292E+02  5.44839712E+02  5.24656839E+02  6.34885519E+02
  5.90240405E+02  5.90240405E+02  5.48916588E+02  5.24656839E+02  5.24656839E+02
  5.24656839E+02  5.24656839E+02  5.24656839E+02  5.90240405E+02  6.12480830E+02
  5.62953492E+02  4.38143943E+02  5.90240405E+02  7.68886720E+02  6.12480830E+02
  5.90240405E+02  7.14537155E+02  6.63420570E+02  6.63420570E+02  6.17845310E+02
  5.90240405E+02  5.90240405E+02  5.90240405E+02  5.90240405E+02  5.90240405E+02
  6.63420570E+02  5.90240405E+02  6.12480830E+02  5.62953492E+02  4.38143943E+02
  5.90240405E+02  7.68886720E+02  6.12480830E+02  5.90240405E+02  7.14537155E+02
  6.63420570E+02  6.63420570E+02  6.17845310E+02  5.90240405E+02  5.90240405E+02
  5.90240405E+02  5.90240405E+02  5.90240405E+02  6.63420570E+02  6.63420570E+02
  9.12718930E+01  9.56686062E+01  8.35431747E+01  6.61410401E+01  9.12718930E+01
  1.16960935E+02  9.56686062E+01  9.12718930E+01  1.09901034E+02  1.03826790E+02
  1.03826790E+02  9.49014595E+01  9.12718930E+01  9.12718930E+01  9.12718930E+01
  9.12718930E+01  9.12718930E+01  1.03826790E+02  1.03826790E+02  1.38359546E+01
  1.01039246E+02  1.05939628E+02  9.23645764E+01  7.31640553E+01  1.01039246E+02
  1.29411087E+02  1.05939628E+02  1.01039246E+02  1.21641614E+02  1.14980622E+02
  1.14980622E+02  1.05035252E+02  1.01039246E+02  1.01039246E+02  1.01039246E+02
  1.01039246E+02  1.01039246E+02  1.14980622E+02  1.14980622E+02  1.52448732E+01
  1.67945418E+01  1.21393340E+02  1.27007738E+02  1.11954197E+02  8.83569090E+01
  1.21393340E+02  1.56027713E+02  1.27007738E+02  1.21393340E+02  1.46313815E+02
  1.37789584E+02  1.37789584E+02  1.26375568E+02  1.21393340E+02  1.21393340E+02
  1.21393340E+02  1.21393340E+02  1.21393340E+02  1.37789584E+02  1.37789584E+02
  1.89139653E+01  2.08596672E+01  2.57136572E+01  1.46823013E+01  1.57238571E+01
  1.22935548E+01  1.01017313E+01  1.46823013E+01  1.81619169E+01  1.57238571E+01
  1.46823013E+01  1.74766807E+01  1.71354453E+01  1.71354453E+01  1.50478919E+01
  1.46823013E+01  1.46823013E+01  1.46823013E+01  1.46823013E+01  1.46823013E+01
  1.71354453E+01  1.71354453E+01  1.59753674E+00  1.73961208E+00  2.33795589E+00
  7.34122443E-02  1.09571386E+02  1.14605253E+02  1.01173646E+02  7.98085676E+01
  1.09571386E+02  1.40900695E+02  1.14605253E+02  1.09571386E+02  1.32085748E+02
  1.24327168E+02  1.24327168E+02  1.14090863E+02  1.09571386E+02  1.09571386E+02
  1.09571386E+02  1.09571386E+02  1.09571386E+02  1.24327168E+02  1.24327168E+02
  1.71471653E+01  1.89139653E+01  2.32911786E+01  2.14260822E+00  2.10939544E+01
  1.00073529E+02  1.04780892E+02  9.20070042E+01  7.27075485E+01  1.00073529E+02
  1.28466743E+02  1.04780892E+02  1.00073529E+02  1.20568748E+02  1.13692417E+02
  1.13692417E+02  1.04128283E+02  1.00073529E+02  1.00073529E+02  1.00073529E+02
  1.00073529E+02  1.00073529E+02  1.13692417E+02  1.13692417E+02  1.54176166E+01
  1.69970666E+01  2.10077291E+01  1.85343113E+00  1.90354617E+01  1.71471653E+01
%FLAG BONDS_INC_HYDROGEN
%FORMAT(10I8)
      30     123      17      33     147      19      36     126      22      39
     156      24      42     129      25      42     132      26      42     135
      27      48     138      30      48     141      31      48     144      32
      51     189      35      54     150      37      54     153      38      57
     159      40      57     162      41      66     165      45      69     168
      47      75     171      51      78     174      52      84     177      55
      87     180      57      90     183      59      93     186      60      96
     192      62      96     195      63      99     198      65      99     201
      66     108     204      71     111     207      73     114     210      75
     117     213      76     120     216      77     120     219      78     120
     222      79
%FLAG BONDS_WITHOUT_HYDROGEN
%FORMAT(10I8)
       0       3       1       0      12       2       0      39       3       3
      24       4       6      60       5       9      12       6       9      18
       7       9      21       8      15     105       9      15     120      10
      18      24      11      18      27      12      21      30      13      21
      36      14      24      33      15      27      30      16      33      54
      18      36      42      20      36      48      21      39      57      23
      45      81      28      45      93      29      51      60      33      51
      96      34      54      63      36      57      60      39      63      66
      42      63      78      43      66      69      44      69      72      46
      72      75      48      72      81      49      75      78      50      81
      84      53      84      87      54      87      90      56      90      93
      58      96      99      61      99     102      64     102     105      67
     102     117      68     105     108      69     108     111      70     111
     114      72     114     117      74
%FLAG ANGLES_INC_HYDROGEN
%FORMAT(10I8)
     207     111     108       1     216     120      15       3     129      42
     132       9     147      33      24      11     213     117     102      12
     192      96      99      13     198      99      96      14     153      54
      33      20     135      42      36      21     132      42      36      22
     192      96      51      24     159      57     162      25     201      99
      96      27     153      54      63      30     129      42      36      31
     141      48      36      32     204     108     105      33     141      48
     144      34     216     120     222      35     174      78      75      40
     123      30      27      41     156      39       0      45     138      48
      36      46     138      48     144      47     156      39      57      48
     180      87      84      51     165      66      63      52     126      36
      21      53     159      57      39      55     213     117     114      58
     189      51      96      63     165      66      69      64     219     120
      15      65     186      93      45      68     186      93      90      70
     174      78      63      71     177      84      87      72     171      75
      72      73     159      57      60      74     195      96      99      75
     222     120      15      76     126      36      42      77     216     120
     219      78     168      69      66      81     198      99     102      82
     207     111     114      84     195      96      51      86     204     108
     111      87     150      54      33      88     192      96     195      89
     123      30      21      92     138      48     141      93     132      42
     135      94     219     120     222      95     210     114     117      96
     150      54      63      97     183      90      93      99     129      42
     135     101     168      69      72     102     147      33      54     105
     210     114     111     106     177      84      81     108     171      75
      78     109     150      54     153     114     162      57      39     117
     198      99     201     119     183      90      87     120     189      51
      60     124     201      99     102     126     180      87      90     131
     126      36      48     132     162      57      60     133     144      48
      36     134
%FLAG ANGLES_WITHOUT_HYDROGEN
%FORMAT(10I8)
      24      33      54       2      93      90      87       4     102      99
      96       5       6      60      51       6       9      21      36       7
       0      39      57       8      69      72      75      10      15     105
     102      15      12       9      21      16       0      12       9      17
      30      21      36      18     111     114     117      19      27      18
       9      23      78      75      72      26      27      30      21      28
      51      60      57      29      30      27      18      36      66      63
      54      37      60      51      96      38      18      24      33      39
      12       9      18      42     114     117     102      43      66      63
      78      44      30      21       9      49      81      72      69      50
      45      93      90      54      63      54      33      56      27      18
      24      57      78      63      54      59      24      18       9      60
     108     105     102      61      45      81      84      62      12       0
      39      66      84      81      72      67      69      66      63      69
     117     102      99      79       3       0      39      80      21      36
      48      83       0       3      24      85       3       0      12      90
      90      87      84      91      75      78      63      98       3      24
      33     100      18       9      21     103      60      57      39     104
      42      36      48     107      81      72      75     110       6      60
      57     111      45      81      72     112      93      45      81     113
     114     111     108     115      15     105     108     116     105     102
      99     118      51      96      99     121      66      69      72     122
      21      36      42     123     105      15     120     125     111     108
     105     127      81      84      87     128     117     102     105     129
       3      24      18     130
%FLAG DIHEDRALS_INC_HYDROGEN
%FORMAT(10I8)
     210     114     117     213       1     153      54      33      24       2
     195      96      51      60       3      12       0      39     156       5
     201      99      96      51       6     126      36      21       9       8
     171      75      72      81       9       0      39      57     162      11
     177      84      81      45      13     171      75      78     174      15
     186      93      90      87      18     165      66      69      72      19
     201      99     102     117      20     198      99      96     192      21
     129      42      36     126      22     189      51      60      57      23
     192      96      99     102      24     147      33      24      18      26
     168      69      66     165      27     168      69      72      81      30
     147      33      24       3      36     174      78      75      72      38
     135      42      36     126      39     168      69      66      63      40
     147      33      54     153      41     141      48      36      42      42
     207     111     114     117      43     144      48      36      21      44
     174      78      63      54      45     141      48      36     126      48
     183      90      87      84      54     198      99      96      51      55
     207     111     108     105      56     198      99     102     105      57
     180      87      84      81      58     189      51      96     195      59
     159      57      60      51      60     123      30      21      36      61
     204     108     105     102      62     138      48      36      21      63
     186      93      45      81      64     132      42      36     126      65
     213     117     114     111      68     162      57      60      51      69
     156      39      57     162      70     144      48      36      42      71
     210     114     111     108      73       0      39      57     159      75
     201      99      96     195      78     195      96      99     102      79
     213     117     102      99      80     123      30      27      18      81
     165      66      63      54      83     177      84      87      90      84
     129      42      36      48      89     156      39      57      60      90
     180      87      90      93      91     201      99     102     105      92
     150      54      63      66      93     138      48      36      42      94
     153      54      63      78      96     165      66      63      78      98
     138      48      36     126     101     216     120      15     105     102
     204     108     111     114     103     147      33      54     150     105
     123      30      21       9     108     177      84      87     180     109
     135      42      36      48     113     210     114     117     102     115
     150      54      33      24     116     204     108     105      15     119
     129      42      36      21     122     198      99     102     117     123
     189      51      96     192     124     144      48      36     126     131
     156      39      57     159     137     171      75      78      63     140
     132      42      36      48     142     183      90      87     180     143
     207     111     114     210     144     135      42      36      21     145
     186      93      90     183     146     198      99      96     195     147
     201      99      96     192     148     168      69      72      75     149
     189      51      96      99     152     141      48      36      21     153
     183      90      93      45     155     222     120      15     105     156
     207     111     108     204     157     177      84      81      72     161
     213     117     102     105     162     153      54      63      66     163
     147      33      54      63     166     219     120      15     105     167
     159      57     -60       6     172     159      57      60       6     173
       3       0      39     156     177     174      78      63      66     178
     132      42      36      21     179     189      51     -60       6     181
     189      51      60       6     182     192      96      51      60     183
     150      54      63      78     184     162      57     -60       6     185
     162      57      60       6     186     126      36      21      30     187
     171      75      72      69     189     123      27     -30     -21     197
     177      81     -84     -87     198     207     114    -111    -108     199
     210     111    -114    -117     204     174      75     -78     -63     205
     180      90     -87     -84     206     147      24     -33     -54     207
     165      69     -66     -63     208     204     111    -108    -105     209
     213     114    -117    -102     211     189      60     -51     -96     214
     186      45     -93     -90     215     183      93     -90     -87     216
     168      66     -69     -72     217     171      78     -75     -72     218
     156       0     -39     -57     219
%FLAG DIHEDRALS_WITHOUT_HYDROGEN
%FORMAT(10I8)
     108     105      15     120       4      30      27     -18       9       7
       9      18      24      33      10      24      18       9      21      12
      75      78      63      54      14     105     102      99      96      16
       0      39      57      60      17     102     105      15     120      25
     117     102      99      96      28      81      84      87      90      29
      69      72      75      78      31       9      21      36      42      32
      66      63      54      33      33      30      21      36      48      34
       3      24      33      54      35      93      45      81      72      37
      12       0       3      24      46      15     105     108     111      47
      45      93      90      87      49      63      54      33      24      50
       6      60      51      96      51      18      24      33      54      52
      72      69      66      63      53      81      45     -93      90      66
      15     105     102     117      67      84      81      72      75      72
     114     117     102      99      74      27      30      21      36      76
     111     108     105     102      77      75      78      63      66      82
      93      90      87      84      85      72      75     -78      63      86
      18      27     -30      21      87      69      66      63      54      88
      45      81      72      69      95      30      21      36      42      97
       3       0      39      57      99      39      57      60      51     100
       6      60      57      39     104      69      66     -63      78     106
     114     111     108     105     107      87      84      81      72     110
       9      21      36      48     111       3       0      12       9     112
      18       9      21      36     114      12       9      21      36     117
      27      18      24      33     118     108     105     102     117     120
      15     105     102      99     121     108     111    -114     117     125
      27      30     -21       9     126     102      99      96      51     127
     108     105     102      99     128      27      18      -9      21     129
      81      72      75      78     130       0       3      24      33     132
      27      18       9      12     133      75      72     -69      66     134
       0      12       9      21     135     111     114    -117     102     136
      57      60     -51      96     138      57      60      51      96     139
      84      81      72      69     141      39       0      12       9     150
      12       9      21      30     151     114     117    -102     105     154
      60      51     -96      99     158      60      51     -96      99     159
      60      51      96      99     160      45      81     -84      87     164
      93      45     -81      84     165      78      63      54      33     168
      39       0       3      24     169      24      18      27      30     170
       0      12       9      18     171      81      72      69      66     174
       3      24     -18       9     175      30      21      -9      18     176
      12       0      39      57     180      45      81      72      75     188
       0       3     -24      18     190      12       9     -18      24     191
       3      24      18      27     192      66      78     -63     -54     193
      39       0     -12      -3     194      12      18      -9     -21     195
      15     108    -105    -102     196       6      51     -60     -57     200
     117     105    -102     -99     201      45      84     -81     -72     202
      27      24     -18      -9     203       3      18     -24     -33     210
      30       9     -21     -36     212      81      69     -72     -75     213
%FLAG EXCLUDED_ATOMS_LIST
%FORMAT(10I8)
       2       4       5       7       8       9      12      14      20      21
      53      54      55       4       5       7       9      10      12      14
      19      20      50      53      14      18      20      21      33      54
      55      64       5       7       8       9      10      11      12      13
      14      15      17      42      43       7       8       9      10      11
      13      14      20      53      34      35      36      37      38      40
      41      69      73      74      75       8       9      10      11      12
      13      19      42      50       9      10      11      13      15      17
      42      43      44      45      46      47      48      49      10      11
      12      14      19      22      50      51      52      11      12      13
      42      13      15      17      42      43      19      22      23      27
      50      51      52      15      17      42      43      44      45      46
      47      48      49      18      20      21      53      54      55      17
      43      44      45      46      47      48      49      24      25      26
      28      29      30      31      32      60      62      63      43      44
      45      46      47      48      49      20      21      33      34      35
      54      55      64      65      66      67      68      22      23      24
      26      27      50      51      52      56      59      21      33      53
      54      55      64      33      34      53      54      55      64      65
      66      23      24      25      26      27      50      51      52      56
      57      58      59      24      25      26      27      28      51      52
      56      57      59      25      26      27      28      29      56      57
      58      26      27      28      29      30      32      56      57      58
      59      60      27      28      29      57      58      59      28      51
      52      56      58      59      29      30      31      32      57      58
      60      61      63      30      31      32      60      61      62      31
      32      60      61      62      63      32      60      61      62      63
      61      62      63      34      35      36      40      64      65      66
      67      68      35      36      37      39      40      64      65      66
      67      68      72      36      37      38      39      40      41      65
      66      67      68      69      71      72      37      38      39      40
      41      67      68      69      70      72      73      74      75      38
      39      40      41      69      70      71      39      40      69      70
      71      72      40      69      70      71      72      67      68      70
      71      72      73      74      75       0      44      45      46      47
      48      49      45      46      46       0      48      49      49       0
      51      52      52       0      54      55      55       0      57       0
      59       0      61      62      63       0      65      66      66      67
      68      67      68      68       0      70      71      72       0      74
      75      75       0
%FLAG HBOND_ACOEF
%FORMAT(5E16.8)

%FLAG HBOND_BCOEF
%FORMAT(5E16.8)

%FLAG HBCUT
%FORMAT(5E16.8)

%FLAG AMBER_ATOM_TYPE
%FORMAT(20a4)
ci  ng  oa  ci  ng  ob  cw  nm  ci  nj  ct  nk  ab  nk  ad  ng  ad  nl  ab  ab  
cb  cm  ck  ck  cn  ck  ck  cj  ck  ck  ck  ci  ab  ae  cm  cm  ck  ck  ck  ck  
aa  hh  hj  hk  hk  hk  hk  hk  hk  hi  hj  hj  hi  hj  hj  hd  hd  hd  hd  hd  
hd  hd  hb  hi  hj  hj  hk  hk  hd  hd  hd  hd  hj  hj  hj  
%FLAG TREE_CHAIN_CLASSIFICATION
%FORMAT(20a4)
BLA BLA BLA BLA BLA BLA BLA BLA BLA BLA BLA BLA BLA BLA BLA BLA BLA BLA BLA BLA 
BLA BLA BLA BLA BLA BLA BLA BLA BLA BLA BLA BLA BLA BLA BLA BLA BLA BLA BLA BLA 
BLA BLA BLA BLA BLA BLA BLA BLA BLA BLA BLA BLA BLA BLA BLA BLA BLA BLA BLA BLA 
BLA BLA BLA BLA BLA BLA BLA BLA BLA BLA BLA BLA BLA BLA BLA 
%FLAG JOIN_ARRAY
%FORMAT(10I8)
       0       0       0       0       0       0       0       0       0       0
       0       0       0       0       0       0       0       0       0       0
       0       0       0       0       0       0       0       0       0       0
       0       0       0       0       0       0       0       0       0       0
       0       0       0       0       0       0       0       0       0       0
       0       0       0       0       0       0       0       0       0       0
       0       0       0       0       0       0       0       0       0       0
       0       0       0       0       0
%FLAG IROTAT
%FORMAT(10I8)
       0       0       0       0       0       0       0       0       0       0
       0       0       0       0       0       0       0       0       0       0
       0       0       0       0       0       0       0       0       0       0
       0       0       0       0       0       0       0       0       0       0
       0       0       0       0       0       0       0       0       0       0
       0       0       0       0       0       0       0       0       0       0
       0       0       0       0       0       0       0       0       0       0
       0       0       0       0       0
%FLAG RADIUS_SET
%FORMAT(1a80)
0                                                                               
%FLAG RADII
%FORMAT(5E16.8)
  0.00000000E+00  0.00000000E+00  0.00000000E+00  0.00000000E+00  0.00000000E+00
  0.00000000E+00  0.00000000E+00  0.00000000E+00  0.00000000E+00  0.00000000E+00
  0.00000000E+00  0.00000000E+00  0.00000000E+00  0.00000000E+00  0.00000000E+00
  0.00000000E+00  0.00000000E+00  0.00000000E+00  0.00000000E+00  0.00000000E+00
  0.00000000E+00  0.00000000E+00  0.00000000E+00  0.00000000E+00  0.00000000E+00
  0.00000000E+00  0.00000000E+00  0.00000000E+00  0.00000000E+00  0.00000000E+00
  0.00000000E+00  0.00000000E+00  0.00000000E+00  0.00000000E+00  0.00000000E+00
  0.00000000E+00  0.00000000E+00  0.00000000E+00  0.00000000E+00  0.00000000E+00
  0.00000000E+00  0.00000000E+00  0.00000000E+00  0.00000000E+00  0.00000000E+00
  0.00000000E+00  0.00000000E+00  0.00000000E+00  0.00000000E+00  0.00000000E+00
  0.00000000E+00  0.00000000E+00  0.00000000E+00  0.00000000E+00  0.00000000E+00
  0.00000000E+00  0.00000000E+00  0.00000000E+00  0.00000000E+00  0.00000000E+00
  0.00000000E+00  0.00000000E+00  0.00000000E+00  0.00000000E+00  0.00000000E+00
  0.00000000E+00  0.00000000E+00  0.00000000E+00  0.00000000E+00  0.00000000E+00
  0.00000000E+00  0.00000000E+00  0.00000000E+00  0.00000000E+00  0.00000000E+00
%FLAG SCREEN
%FORMAT(5E16.8)
  0.00000000E+00  0.00000000E+00  0.00000000E+00  0.00000000E+00  0.00000000E+00
  0.00000000E+00  0.00000000E+00  0.00000000E+00  0.00000000E+00  0.00000000E+00
  0.00000000E+00  0.00000000E+00  0.00000000E+00  0.00000000E+00  0.00000000E+00
  0.00000000E+00  0.00000000E+00  0.00000000E+00  0.00000000E+00  0.00000000E+00
  0.00000000E+00  0.00000000E+00  0.00000000E+00  0.00000000E+00  0.00000000E+00
  0.00000000E+00  0.00000000E+00  0.00000000E+00  0.00000000E+00  0.00000000E+00
  0.00000000E+00  0.00000000E+00  0.00000000E+00  0.00000000E+00  0.00000000E+00
  0.00000000E+00  0.00000000E+00  0.00000000E+00  0.00000000E+00  0.00000000E+00
  0.00000000E+00  0.00000000E+00  0.00000000E+00  0.00000000E+00  0.00000000E+00
  0.00000000E+00  0.00000000E+00  0.00000000E+00  0.00000000E+00  0.00000000E+00
  0.00000000E+00  0.00000000E+00  0.00000000E+00  0.00000000E+00  0.00000000E+00
  0.00000000E+00  0.00000000E+00  0.00000000E+00  0.00000000E+00  0.00000000E+00
  0.00000000E+00  0.00000000E+00  0.00000000E+00  0.00000000E+00  0.00000000E+00
  0.00000000E+00  0.00000000E+00  0.00000000E+00  0.00000000E+00  0.00000000E+00
  0.00000000E+00  0.00000000E+00  0.00000000E+00  0.00000000E+00  0.00000000E+00
%FLAG IPOL
%FORMAT(1I8)
       0
```
