## Supplementary material for "Discovery of molecular glues by modeling ternary complex conformational ensembles and thermodynamic stability": Small molecule parameters for CDK12-DDB1 molecular glues: 8BUT.frcmod

```
Created by ParmEd
MASS
ct    12.010
hk     1.008
nk    14.010
hi     1.008
oa    16.000
hb     1.008
aa    12.010
ng    14.010
ob    16.000
cn    12.010
hj     1.008
cw    12.010
nj    14.010
cb    12.010
nl    14.010
cj    12.010
ci    12.010
hd     1.008
cm    12.010
ck    12.010
hh     1.008

BOND
ct-hk    375.900   1.097
ct-aa    232.500   1.538
nk-hi    529.500   1.012
nk-cn    261.800   1.464
nk-cb    347.100   1.386
oa-hb    563.500   0.973
oa-cw    293.400   1.423
aa-hk    375.900   1.097
aa-cn    232.500   1.538
ng-cb    414.200   1.339
ob-cj    357.500   1.370
ob-cw    284.800   1.432
cn-hj    375.900   1.097
cn-cw    232.500   1.538
cw-hj    375.900   1.097
nj-cm    394.600   1.352
nj-ck    450.700   1.317
nl-ck    354.500   1.380
nl-cn    262.900   1.463
nl-cb    349.500   1.384
cb-cm    378.600   1.398
cn-cj    250.300   1.516
cj-ci    378.600   1.398
ci-hd    395.700   1.086
ci-ci    378.600   1.398
cw-cw    232.500   1.538
ck-hh    403.700   1.082
cn-ct    232.500   1.538

ANGLE
cj-cn-nk     83.900  111.390
ci-cj-cn     65.600  120.770
hk-ct-hk     39.000  107.580
cb-nl-cn     64.200  124.360
nk-cn-cw     83.500  110.460
hj-cn-ct     46.900  109.560
ct-cn-ct     64.900  111.510
ob-cj-ci     87.300  119.200
hd-ci-cj     48.700  119.880
hi-nk-cn     46.400  115.990
ct-aa-cn     64.900  111.510
cb-nk-cn     65.200  119.980
hj-cw-oa     62.500  110.260
hj-cn-nk     61.200  109.790
hi-nk-cb     48.800  116.070
ci-ci-cj     68.800  120.020
hk-ct-aa     46.800  109.800
cb-ng-cb     70.400  117.220
hh-ck-nj     62.500  125.520
hh-ck-nl     61.200  121.550
hj-cn-nl     61.500  108.780
ng-cb-cm     86.800  122.940
hj-cw-hj     38.800  108.460
hj-cn-cj     47.500  109.560
hd-ci-ci     48.700  119.880
hj-cn-aa     46.900  109.560
hk-ct-cn     46.800  109.800
ng-cb-nk    112.100  116.940
cw-cn-aa     64.900  111.510
ci-cj-ci     68.800  120.020
cj-ob-cw     66.100  117.960
nj-cm-cb     87.600  125.500
ng-cb-ng    109.400  127.260
hj-cw-ob     62.400  109.780
hk-aa-cn     46.800  109.800
ck-nl-cb     69.400  113.150
cm-cb-nk     86.200  120.950
hj-cw-cn     46.900  109.560
hk-aa-ct     46.800  109.800
nj-ck-nl    115.500  112.220
hj-cw-cw     46.900  109.560
oa-cw-cw     84.600  110.190
hb-oa-cw     49.000  107.260
ck-nj-cm     74.600  104.880
oa-cw-cn     84.600  110.190
nl-cn-ct     82.700  112.880
ck-nl-cn     63.700  126.460
ob-cw-cw     85.300  107.970
nk-cn-aa     83.500  110.460
ng-cb-nl    107.600  127.090
hj-cn-cw     46.900  109.560
hj-cn-hj     38.800  108.460
cb-cm-cb     68.800  120.020
cm-cb-nl     87.200  118.340
hk-aa-hk     39.000  107.580

DIHE
hd-ci-cj-cn    1     3.62500000  180.000   2.0    SCEE=1.2 SCNB=2.0
hd-ci-cj-ci    1     3.62500000  180.000   2.0    SCEE=1.2 SCNB=2.0
hb-oa-cw-hj    1     0.11300000    0.000   3.0    SCEE=1.2 SCNB=2.0
cm-cb-nl-cn    1     0.30000000  180.000   2.0    SCEE=1.2 SCNB=2.0
hk-ct-cn-hj    1     0.15560000    0.000   3.0    SCEE=1.2 SCNB=2.0
hh-ck-nj-cm    1     4.75000000  180.000   2.0    SCEE=1.2 SCNB=2.0
hj-cw-cn-nk    1     0.15560000    0.000   3.0    SCEE=1.2 SCNB=2.0
cj-ob-cw-cw    1     0.38330000    0.000   3.0    SCEE=1.2 SCNB=2.0
hj-cw-cn-aa    1     0.15560000    0.000   3.0    SCEE=1.2 SCNB=2.0
cb-cm-cb-nl    1     3.62500000  180.000   2.0    SCEE=1.2 SCNB=2.0
ng-cb-nk-cn    1     1.05000000  180.000   2.0    SCEE=1.2 SCNB=2.0
hi-nk-cb-ng    1     1.05000000  180.000   2.0    SCEE=1.2 SCNB=2.0
nj-ck-nl-cn    1     1.70000000  180.000   2.0    SCEE=1.2 SCNB=2.0
ci-cj-ob-cw    1     1.61000000  180.000   2.0    SCEE=1.2 SCNB=2.0
hj-cw-cw-hj    1     0.15560000    0.000   3.0    SCEE=1.2 SCNB=2.0
hk-ct-aa-cn    1     0.08000000    0.000   3.0    SCEE=1.2 SCNB=2.0
hi-nk-cn-cw    1     0.00000000  180.000   4.0    SCEE=1.2 SCNB=2.0
cb-cm-nj-ck    1     4.80000000  180.000   2.0    SCEE=1.2 SCNB=2.0
cb-ng-cb-nk    1     4.80000000  180.000   2.0    SCEE=1.2 SCNB=2.0
ng-cb-cm-cb    1     3.62500000  180.000   2.0    SCEE=1.2 SCNB=2.0
hj-cw-ob-cj    1     0.38330000    0.000   3.0    SCEE=1.2 SCNB=2.0
hd-ci-ci-cj    1     3.62500000  180.000   2.0    SCEE=1.2 SCNB=2.0
hk-ct-cn-nl    1     0.15560000    0.000   3.0    SCEE=1.2 SCNB=2.0
nj-cm-cb-nl    1     3.62500000  180.000   2.0    SCEE=1.2 SCNB=2.0
hb-oa-cw-cw    1     0.00000000  180.000   4.0    SCEE=1.2 SCNB=2.0
hj-cn-nk-cb    1    -0.33200000  180.000   2.0    SCEE=1.2 SCNB=2.0
hk-ct-aa-hk    1     0.12000000    0.000   3.0    SCEE=1.2 SCNB=2.0
hh-ck-nl-cb    1     1.70000000  180.000   2.0    SCEE=1.2 SCNB=2.0
ng-cb-ng-cb    1     4.80000000  180.000   2.0    SCEE=1.2 SCNB=2.0
hk-ct-cn-ct    1     0.08000000    0.000   3.0    SCEE=1.2 SCNB=2.0
cm-nj-ck-nl    1     4.75000000  180.000   2.0    SCEE=1.2 SCNB=2.0
hb-oa-cw-cn    1     0.00000000  180.000   4.0    SCEE=1.2 SCNB=2.0
ci-cj-cn-nk    1     0.00000000  180.000   4.0    SCEE=1.2 SCNB=2.0
hj-cw-cw-ob    1     0.25000000    0.000   1.0    SCEE=1.2 SCNB=2.0
hk-aa-cn-nk    1     0.15560000    0.000   3.0    SCEE=1.2 SCNB=2.0
hi-nk-cn-cj    1     0.00000000  180.000   4.0    SCEE=1.2 SCNB=2.0
ci-cj-ci-ci    1     3.62500000  180.000   2.0    SCEE=1.2 SCNB=2.0
ci-ci-cj-cn    1     3.62500000  180.000   2.0    SCEE=1.2 SCNB=2.0
hj-cw-cw-oa    1     0.25000000    0.000   1.0    SCEE=1.2 SCNB=2.0
cj-cn-nk-cb    1     0.00000000  180.000   4.0    SCEE=1.2 SCNB=2.0
cb-nk-cn-aa    1     0.00000000  180.000   4.0    SCEE=1.2 SCNB=2.0
ck-nl-cn-ct    1     0.00000000  180.000   4.0    SCEE=1.2 SCNB=2.0
hj-cn-cw-oa    1     0.25000000    0.000   1.0    SCEE=1.2 SCNB=2.0
ck-nl-cb-cm    1     0.30000000  180.000   2.0    SCEE=1.2 SCNB=2.0
nj-cm-cb-nk    1     3.62500000  180.000   2.0    SCEE=1.2 SCNB=2.0
cb-nl-cn-ct    1     0.00000000  180.000   4.0    SCEE=1.2 SCNB=2.0
hh-ck-nl-cn    1     1.70000000  180.000   2.0    SCEE=1.2 SCNB=2.0
hj-cn-cj-ci    1     0.00000000  180.000   4.0    SCEE=1.2 SCNB=2.0
hi-nk-cn-hj    1     0.00000000  180.000   4.0    SCEE=1.2 SCNB=2.0
ng-cb-nl-ck    1     0.30000000  180.000   2.0    SCEE=1.2 SCNB=2.0
nk-cn-aa-ct    1     0.21000000    0.000   3.0    SCEE=1.2 SCNB=2.0
hd-ci-cj-ob    1     3.62500000  180.000   2.0    SCEE=1.2 SCNB=2.0
hi-nk-cn-aa    1     0.00000000  180.000   4.0    SCEE=1.2 SCNB=2.0
hj-cw-cn-hj    1     0.15560000    0.000   3.0    SCEE=1.2 SCNB=2.0
hk-aa-cn-cw    1     0.08000000    0.000   3.0    SCEE=1.2 SCNB=2.0
cm-cb-nk-cn    1     0.55000000  180.000   2.0    SCEE=1.2 SCNB=2.0
nj-cm-cb-ng    1     3.62500000  180.000   2.0    SCEE=1.2 SCNB=2.0
ob-cj-ci-ci    1     3.62500000  180.000   2.0    SCEE=1.2 SCNB=2.0
cb-cm-cb-nk    1     3.62500000  180.000   2.0    SCEE=1.2 SCNB=2.0
hj-cn-nl-ck    1     0.00000000  180.000   4.0    SCEE=1.2 SCNB=2.0
cb-ng-cb-cm    1     4.80000000  180.000   2.0    SCEE=1.2 SCNB=2.0
nj-ck-nl-cb    1     1.70000000  180.000   2.0    SCEE=1.2 SCNB=2.0
cb-nk-cn-cw    1     0.00000000  180.000   4.0    SCEE=1.2 SCNB=2.0
ng-cb-nl-cn    1     0.30000000  180.000   2.0    SCEE=1.2 SCNB=2.0
hj-cn-aa-ct    1     0.15560000    0.000   3.0    SCEE=1.2 SCNB=2.0
hd-ci-ci-hd    1     3.62500000  180.000   2.0    SCEE=1.2 SCNB=2.0
cj-ci-ci-cj    1     3.62500000  180.000   2.0    SCEE=1.2 SCNB=2.0
cb-ng-cb-nl    1     4.80000000  180.000   2.0    SCEE=1.2 SCNB=2.0
oa-cw-cw-ob    1    -0.02000000    0.000  -1.0    SCEE=1.2 SCNB=2.0
oa-cw-cw-ob    1     1.01000000    0.000   3.0    SCEE=1.2 SCNB=2.0
hk-aa-cn-hj    1     0.15560000    0.000   3.0    SCEE=1.2 SCNB=2.0
hi-nk-cb-cm    1     1.05000000  180.000   2.0    SCEE=1.2 SCNB=2.0
oa-cw-cn-nk    1     0.15560000    0.000   3.0    SCEE=1.2 SCNB=2.0
oa-cw-cn-aa    1     0.21000000    0.000   3.0    SCEE=1.2 SCNB=2.0
ct-aa-cn-cw    1     0.11000000    0.000  -1.0    SCEE=1.2 SCNB=2.0
ct-aa-cn-cw    1     0.29000000  180.000  -2.0    SCEE=1.2 SCNB=2.0
ct-aa-cn-cw    1     0.13000000    0.000   3.0    SCEE=1.2 SCNB=2.0
hj-cn-nl-cb    1     0.00000000  180.000   4.0    SCEE=1.2 SCNB=2.0

IMPROPER
ci-ci-cj-cn     1.10000000  180.000   2.0
ci-ci-cj-ob     1.10000000  180.000   2.0
cb-cb-cm-nj     1.10000000  180.000   2.0
cb-cn-nk-hi     1.10000000  180.000   2.0
cb-ck-nl-cn     1.10000000  180.000   2.0
cm-ng-cb-nl     1.10000000  180.000   2.0
ci-cj-ci-hd     1.10000000  180.000   2.0
ng-ng-cb-nk     1.10000000  180.000   2.0
cm-ng-cb-nk     1.10000000  180.000   2.0
hh-nj-ck-nl     1.10000000  180.000   2.0

NONB
ct    1.90689465   0.10780000
hk    1.45931291   0.02080000
nk    1.84027653   0.15450000
hi    0.62100213   0.01000000
oa    1.82001609   0.09300000
hb    0.30188617   0.00470000
aa    1.90689465   0.10780000
ng    1.89931803   0.09410000
ob    1.77130124   0.07260000
cn    1.90689465   0.10780000
hj    1.35930154   0.02080000
cw    1.90689465   0.10780000
nj    1.89931803   0.09410000
cb    1.86059309   0.09880000
nl    1.79919442   0.20420000
cj    1.86059309   0.09880000
ci    1.86059309   0.09880000
hd    1.47351205   0.01610000
cm    1.86059309   0.09880000
ck    1.86059309   0.09880000
hh    1.37350069   0.01610000
```
