## Supplementary material for "Discovery of molecular glues by modeling ternary complex conformational ensembles and thermodynamic stability": Small molecule parameters for CDK12-DDB1 molecular glues: 8BUT.parm7

```
%VERSION  VERSION_STAMP = V0001.000  DATE = 11/19/25  12:53:09
%FLAG TITLE
%FORMAT(20a4)

%FLAG POINTERS
%FORMAT(10I8)
      60      21      30      32      65      43     100      66       0       0
     313       1      32      43      66      62     108     166       1       0
       0       0       0       0       0       0       0       0      60       0
       0
%FLAG ATOM_NAME
%FORMAT(20a4)
C1  H1  H2  H3  N1  H4  O1  H5  C2  H6  H7  N2  O2  C3  H8  N3  H9  O3  H10 C4  
H11 H12 N4  C5  N5  C6  N6  C7  H13 H14 C8  C9  H15 C10 H16 C11 C12 H17 H18 C13 
H19 H20 C14 H21 C15 H22 C16 C17 H23 C18 H24 C19 H25 H26 H27 C20 H28 H29 H30 C21 
%FLAG CHARGE
%FORMAT(5E16.8)
 -4.73574657E+00  1.26222055E+00  1.26222055E+00  1.26222055E+00 -1.30485346E+01
  6.53985156E+00 -1.20207836E+01  7.24958037E+00  4.18603836E-01  4.43852871E-01
  4.43852871E-01 -1.21059969E+01 -6.59137394E+00  2.43451300E+00  7.73443329E-01
 -1.26079844E+01  6.63296588E+00 -1.19808937E+01  7.64585872E+00  4.62948992E+00
  3.98827948E-01  3.98827948E-01 -9.40779312E+00  1.43085848E+01 -2.40574144E+00
  1.04549823E+01 -1.23886300E+01  2.86871202E+00  8.20516814E-01  8.20516814E-01
  1.29438898E+00 -3.61684092E+00  2.85244616E+00 -3.99391816E+00  2.85110965E+00
  4.61668950E+00  3.36479397E+00  1.36791274E-01  1.36791274E-01  4.37924479E+00
  2.86800436E-01  2.86800436E-01 -3.99391816E+00  2.85110965E+00 -3.61684092E+00
  2.85244616E+00  1.04678011E+00  1.07826055E+00  2.95060229E+00  3.74584123E+00
  5.85463540E-01 -5.06226011E+00  1.53235956E+00  1.53235956E+00  1.53235956E+00
 -5.06226011E+00  1.53235956E+00  1.53235956E+00  1.53235956E+00  7.05935660E+00
%FLAG ATOMIC_NUMBER
%FORMAT(10I8)
       6       1       1       1       7       1       8       1       6       1
       1       7       8       6       1       7       1       8       1       6
       1       1       7       6       7       6       7       6       1       1
       6       6       1       6       1       6       6       1       1       6
       1       1       6       1       6       1       6       6       1       6
       1       6       1       1       1       6       1       1       1       6
%FLAG MASS
%FORMAT(5E16.8)
  1.20100000E+01  1.00800000E+00  1.00800000E+00  1.00800000E+00  1.40100000E+01
  1.00800000E+00  1.60000000E+01  1.00800000E+00  1.20100000E+01  1.00800000E+00
  1.00800000E+00  1.40100000E+01  1.60000000E+01  1.20100000E+01  1.00800000E+00
  1.40100000E+01  1.00800000E+00  1.60000000E+01  1.00800000E+00  1.20100000E+01
  1.00800000E+00  1.00800000E+00  1.40100000E+01  1.20100000E+01  1.40100000E+01
  1.20100000E+01  1.40100000E+01  1.20100000E+01  1.00800000E+00  1.00800000E+00
  1.20100000E+01  1.20100000E+01  1.00800000E+00  1.20100000E+01  1.00800000E+00
  1.20100000E+01  1.20100000E+01  1.00800000E+00  1.00800000E+00  1.20100000E+01
  1.00800000E+00  1.00800000E+00  1.20100000E+01  1.00800000E+00  1.20100000E+01
  1.00800000E+00  1.20100000E+01  1.20100000E+01  1.00800000E+00  1.20100000E+01
  1.00800000E+00  1.20100000E+01  1.00800000E+00  1.00800000E+00  1.00800000E+00
  1.20100000E+01  1.00800000E+00  1.00800000E+00  1.00800000E+00  1.20100000E+01
%FLAG ATOM_TYPE_INDEX
%FORMAT(10I8)
       1       2       2       2       3       4       5       6       7       2
       2       8       9      10      11       3       4       5       6      12
      11      11      13      14      15      14       8      10      11      11
      16      17      18      17      18      16      12      11      11      12
      11      11      17      18      17      18      19      20      21      10
      11       1       2       2       2       1       2       2       2      14
%FLAG NUMBER_EXCLUDED_ATOMS
%FORMAT(10I8)
      10       6       5       4      15       7       7       4       8       4
       3      10      14       6       4      12       6       7       4       3
       1       1       8       5      16       8       4      10       4       3
       9       7       4       6       2       8       6       4       3       2
       1       1       3       2       1       1       4       6       2      10
       9       8       3       2       1       4       2       1       1       1
%FLAG NONBONDED_PARM_INDEX
%FORMAT(10I8)
       1       2       4       7      11      16      22      29      37      46
      56      67      79      92     106     121     137     154     172     191
     211       2       3       5       8      12      17      23      30      38
      47      57      68      80      93     107     122     138     155     173
     192     212       4       5       6       9      13      18      24      31
      39      48      58      69      81      94     108     123     139     156
     174     193     213       7       8       9      10      14      19      25
      32      40      49      59      70      82      95     109     124     140
     157     175     194     214      11      12      13      14      15      20
      26      33      41      50      60      71      83      96     110     125
     141     158     176     195     215      16      17      18      19      20
      21      27      34      42      51      61      72      84      97     111
     126     142     159     177     196     216      22      23      24      25
      26      27      28      35      43      52      62      73      85      98
     112     127     143     160     178     197     217      29      30      31
      32      33      34      35      36      44      53      63      74      86
      99     113     128     144     161     179     198     218      37      38
      39      40      41      42      43      44      45      54      64      75
      87     100     114     129     145     162     180     199     219      46
      47      48      49      50      51      52      53      54      55      65
      76      88     101     115     130     146     163     181     200     220
      56      57      58      59      60      61      62      63      64      65
      66      77      89     102     116     131     147     164     182     201
     221      67      68      69      70      71      72      73      74      75
      76      77      78      90     103     117     132     148     165     183
     202     222      79      80      81      82      83      84      85      86
      87      88      89      90      91     104     118     133     149     166
     184     203     223      92      93      94      95      96      97      98
      99     100     101     102     103     104     105     119     134     150
     167     185     204     224     106     107     108     109     110     111
     112     113     114     115     116     117     118     119     120     135
     151     168     186     205     225     121     122     123     124     125
     126     127     128     129     130     131     132     133     134     135
     136     152     169     187     206     226     137     138     139     140
     141     142     143     144     145     146     147     148     149     150
     151     152     153     170     188     207     227     154     155     156
     157     158     159     160     161     162     163     164     165     166
     167     168     169     170     171     189     208     228     172     173
     174     175     176     177     178     179     180     181     182     183
     184     185     186     187     188     189     190     209     229     191
     192     193     194     195     196     197     198     199     200     201
     202     203     204     205     206     207     208     209     210     230
     211     212     213     214     215     216     217     218     219     220
     221     222     223     224     225     226     227     228     229     230
     231
%FLAG RESIDUE_LABEL
%FORMAT(20a4)
LIG 
%FLAG RESIDUE_POINTER
%FORMAT(10I8)
       1
%FLAG BOND_FORCE_CONSTANT
%FORMAT(5E16.8)
  3.75900000E+02  3.75900000E+02  3.75900000E+02  2.32500000E+02  5.29500000E+02
  2.61800000E+02  3.47100000E+02  5.63500000E+02  2.93400000E+02  3.75900000E+02
  3.75900000E+02  2.32500000E+02  4.14200000E+02  4.14200000E+02  3.57500000E+02
  2.84800000E+02  3.75900000E+02  2.32500000E+02  5.29500000E+02  3.47100000E+02
  2.61800000E+02  5.63500000E+02  2.93400000E+02  3.75900000E+02  3.75900000E+02
  3.94600000E+02  4.50700000E+02  4.14200000E+02  3.54500000E+02  2.62900000E+02
  3.49500000E+02  3.78600000E+02  4.14200000E+02  3.75900000E+02  3.75900000E+02
  2.50300000E+02  3.78600000E+02  3.78600000E+02  3.95700000E+02  3.78600000E+02
  3.95700000E+02  3.78600000E+02  3.78600000E+02  3.75900000E+02  3.75900000E+02
  2.32500000E+02  3.75900000E+02  3.75900000E+02  3.95700000E+02  3.78600000E+02
  3.95700000E+02  3.78600000E+02  4.03700000E+02  3.75900000E+02  2.32500000E+02
  2.32500000E+02  3.75900000E+02  3.75900000E+02  3.75900000E+02  3.75900000E+02
  3.75900000E+02  3.75900000E+02
%FLAG BOND_EQUIL_VALUE
%FORMAT(5E16.8)
  1.09700000E+00  1.09700000E+00  1.09700000E+00  1.53800000E+00  1.01200000E+00
  1.46400000E+00  1.38600000E+00  9.73000000E-01  1.42300000E+00  1.09700000E+00
  1.09700000E+00  1.53800000E+00  1.33900000E+00  1.33900000E+00  1.37000000E+00
  1.43200000E+00  1.09700000E+00  1.53800000E+00  1.01200000E+00  1.38600000E+00
  1.46400000E+00  9.73000000E-01  1.42300000E+00  1.09700000E+00  1.09700000E+00
  1.35200000E+00  1.31700000E+00  1.33900000E+00  1.38000000E+00  1.46300000E+00
  1.38400000E+00  1.39800000E+00  1.33900000E+00  1.09700000E+00  1.09700000E+00
  1.51600000E+00  1.39800000E+00  1.39800000E+00  1.08600000E+00  1.39800000E+00
  1.08600000E+00  1.39800000E+00  1.39800000E+00  1.09700000E+00  1.09700000E+00
  1.53800000E+00  1.09700000E+00  1.09700000E+00  1.08600000E+00  1.39800000E+00
  1.08600000E+00  1.39800000E+00  1.08200000E+00  1.09700000E+00  1.53800000E+00
  1.53800000E+00  1.09700000E+00  1.09700000E+00  1.09700000E+00  1.09700000E+00
  1.09700000E+00  1.09700000E+00
%FLAG ANGLE_FORCE_CONSTANT
%FORMAT(5E16.8)
  8.39000000E+01  6.56000000E+01  3.90000000E+01  6.42000000E+01  8.35000000E+01
  4.69000000E+01  6.49000000E+01  8.73000000E+01  4.87000000E+01  4.64000000E+01
  6.49000000E+01  6.52000000E+01  6.25000000E+01  6.12000000E+01  4.87000000E+01
  4.88000000E+01  6.88000000E+01  6.52000000E+01  3.90000000E+01  4.64000000E+01
  6.56000000E+01  4.68000000E+01  7.04000000E+01  6.25000000E+01  6.12000000E+01
  4.68000000E+01  6.15000000E+01  8.68000000E+01  3.88000000E+01  6.12000000E+01
  4.75000000E+01  4.87000000E+01  4.69000000E+01  4.68000000E+01  1.12100000E+02
  6.49000000E+01  4.68000000E+01  6.88000000E+01  3.90000000E+01  6.25000000E+01
  6.88000000E+01  4.87000000E+01  6.61000000E+01  6.25000000E+01  4.68000000E+01
  8.76000000E+01  8.73000000E+01  3.90000000E+01  6.25000000E+01  1.09400000E+02
  4.68000000E+01  6.24000000E+01  4.68000000E+01  4.68000000E+01  6.94000000E+01
  8.62000000E+01  3.90000000E+01  4.69000000E+01  4.68000000E+01  1.15500000E+02
  4.69000000E+01  6.88000000E+01  4.69000000E+01  8.46000000E+01  4.69000000E+01
  4.90000000E+01  3.90000000E+01  4.68000000E+01  3.88000000E+01  7.46000000E+01
  8.46000000E+01  8.27000000E+01  6.12000000E+01  6.37000000E+01  6.24000000E+01
  4.68000000E+01  1.12100000E+02  8.53000000E+01  8.35000000E+01  4.69000000E+01
  3.88000000E+01  1.07600000E+02  3.90000000E+01  7.04000000E+01  4.88000000E+01
  4.69000000E+01  4.87000000E+01  6.88000000E+01  8.68000000E+01  6.88000000E+01
  3.90000000E+01  4.69000000E+01  4.75000000E+01  4.87000000E+01  1.12100000E+02
  4.68000000E+01  8.76000000E+01  4.69000000E+01  4.87000000E+01  3.90000000E+01
  3.88000000E+01  6.88000000E+01  4.90000000E+01  8.72000000E+01  8.27000000E+01
  4.87000000E+01  4.68000000E+01  3.90000000E+01
%FLAG ANGLE_EQUIL_VALUE
%FORMAT(5E16.8)
  1.94412225E+00  2.10783414E+00  1.87762521E+00  2.17049146E+00  1.92789069E+00
  1.91218273E+00  1.94621665E+00  2.08043247E+00  2.09230071E+00  2.02440740E+00
  1.94621665E+00  2.09404604E+00  1.92440003E+00  1.91619699E+00  2.09230071E+00
  2.02580366E+00  2.09474417E+00  2.09404604E+00  1.87762521E+00  2.02440740E+00
  2.10783414E+00  1.91637152E+00  2.04587495E+00  2.19073728E+00  2.12144771E+00
  1.91637152E+00  1.89856916E+00  2.14570778E+00  1.89298411E+00  1.91619699E+00
  1.91218273E+00  2.09230071E+00  1.91218273E+00  1.91637152E+00  2.04098803E+00
  1.94621665E+00  1.91637152E+00  2.09474417E+00  1.87762521E+00  1.92440003E+00
  2.09474417E+00  2.09230071E+00  2.05879039E+00  1.92440003E+00  1.91637152E+00
  2.19038821E+00  2.08043247E+00  1.87762521E+00  1.92440003E+00  2.22110601E+00
  1.91637152E+00  1.91602245E+00  1.91637152E+00  1.91637152E+00  1.97484005E+00
  2.11097573E+00  1.87762521E+00  1.91218273E+00  1.91637152E+00  1.95860849E+00
  1.91218273E+00  2.09474417E+00  1.91218273E+00  1.92317830E+00  1.91218273E+00
  1.87204016E+00  1.87762521E+00  1.91637152E+00  1.89298411E+00  1.83050132E+00
  1.92317830E+00  1.97012766E+00  1.91619699E+00  2.20714337E+00  1.91602245E+00
  1.91637152E+00  2.04098803E+00  1.88443199E+00  1.92789069E+00  1.91218273E+00
  1.89298411E+00  2.21813895E+00  1.87762521E+00  2.04587495E+00  2.02580366E+00
  1.91218273E+00  2.09230071E+00  2.09474417E+00  2.14570778E+00  2.09474417E+00
  1.87762521E+00  1.91218273E+00  1.91218273E+00  2.09230071E+00  2.04098803E+00
  1.91637152E+00  2.19038821E+00  1.91218273E+00  2.09230071E+00  1.87762521E+00
  1.89298411E+00  2.09474417E+00  1.87204016E+00  2.06542264E+00  1.97012766E+00
  2.09230071E+00  1.91637152E+00  1.87762521E+00
%FLAG DIHEDRAL_FORCE_CONSTANT
%FORMAT(5E16.8)
  3.62500000E+00  3.62500000E+00  1.13000000E-01  3.00000000E-01  1.55600000E-01
  3.62500000E+00  4.75000000E+00  1.55600000E-01  3.83300000E-01  1.55600000E-01
  3.62500000E+00  1.05000000E+00  1.05000000E+00  1.55600000E-01  1.70000000E+00
  1.61000000E+00  1.55600000E-01  8.00000000E-02  0.00000000E+00  4.80000000E+00
  4.80000000E+00  3.62500000E+00  4.80000000E+00  3.83300000E-01  3.62500000E+00
  1.55600000E-01  3.62500000E+00  1.55600000E-01  0.00000000E+00 -3.32000000E-01
  1.20000000E-01  1.55600000E-01  1.70000000E+00  4.80000000E+00  8.00000000E-02
  4.75000000E+00  8.00000000E-02  0.00000000E+00  0.00000000E+00  1.20000000E-01
  1.20000000E-01  2.50000000E-01  1.55600000E-01  0.00000000E+00  3.62500000E+00
  1.13000000E-01  3.62500000E+00  3.62500000E+00  2.50000000E-01  0.00000000E+00
  1.05000000E+00  3.62500000E+00  0.00000000E+00  0.00000000E+00  8.00000000E-02
  2.50000000E-01  1.55600000E-01  1.55600000E-01  3.00000000E-01  3.62500000E+00
  0.00000000E+00  3.62500000E+00  4.80000000E+00  1.70000000E+00  0.00000000E+00
  8.00000000E-02  1.55600000E-01  0.00000000E+00  1.05000000E+00  3.62500000E+00
  0.00000000E+00  3.00000000E-01  4.80000000E+00  1.05000000E+00  1.55600000E-01
  1.55600000E-01  0.00000000E+00  1.55600000E-01  2.10000000E-01  3.62500000E+00
  1.55600000E-01  1.55600000E-01  1.20000000E-01  0.00000000E+00  1.55600000E-01
  8.00000000E-02  5.50000000E-01  3.62500000E+00  1.55600000E-01  1.20000000E-01
  3.62500000E+00  8.00000000E-02  3.62500000E+00  8.00000000E-02  3.62500000E+00
  2.50000000E-01  3.62500000E+00  0.00000000E+00  4.80000000E+00  3.62500000E+00
  1.70000000E+00  1.20000000E-01 -3.32000000E-01  0.00000000E+00  1.55600000E-01
  3.00000000E-01  1.55600000E-01  1.13000000E-01  3.62500000E+00  4.80000000E+00
  3.83300000E-01  8.00000000E-02  3.62500000E+00  3.62500000E+00  0.00000000E+00
  8.00000000E-02  0.00000000E+00  0.00000000E+00  3.62500000E+00  0.00000000E+00
  4.80000000E+00  0.00000000E+00  3.62500000E+00  1.55600000E-01  4.80000000E+00
 -2.00000000E-02  1.01000000E+00  1.61000000E+00  1.55600000E-01  1.05000000E+00
  3.62500000E+00  2.50000000E-01  1.55600000E-01  3.62500000E+00  2.10000000E-01
  8.00000000E-02  1.55600000E-01  1.55600000E-01  3.62500000E+00  1.55600000E-01
  3.62500000E+00  3.62500000E+00  1.55600000E-01  1.13000000E-01  0.00000000E+00
  1.10000000E-01  2.90000000E-01  1.30000000E-01  0.00000000E+00  3.62500000E+00
 -3.32000000E-01  1.05000000E+00  1.10000000E+00  1.10000000E+00  1.10000000E+00
  1.10000000E+00  1.10000000E+00  1.10000000E+00  1.10000000E+00  1.10000000E+00
  1.10000000E+00  1.10000000E+00  1.10000000E+00  1.10000000E+00  1.10000000E+00
  1.10000000E+00
%FLAG DIHEDRAL_PERIODICITY
%FORMAT(5E16.8)
  2.00000000E+00  2.00000000E+00  3.00000000E+00  2.00000000E+00  3.00000000E+00
  2.00000000E+00  2.00000000E+00  3.00000000E+00  3.00000000E+00  3.00000000E+00
  2.00000000E+00  2.00000000E+00  2.00000000E+00  3.00000000E+00  2.00000000E+00
  2.00000000E+00  3.00000000E+00  3.00000000E+00  4.00000000E+00  2.00000000E+00
  2.00000000E+00  2.00000000E+00  2.00000000E+00  3.00000000E+00  2.00000000E+00
  3.00000000E+00  2.00000000E+00  3.00000000E+00  4.00000000E+00  2.00000000E+00
  3.00000000E+00  3.00000000E+00  2.00000000E+00  2.00000000E+00  3.00000000E+00
  2.00000000E+00  3.00000000E+00  4.00000000E+00  4.00000000E+00  3.00000000E+00
  3.00000000E+00  1.00000000E+00  3.00000000E+00  4.00000000E+00  2.00000000E+00
  3.00000000E+00  2.00000000E+00  2.00000000E+00  1.00000000E+00  4.00000000E+00
  2.00000000E+00  2.00000000E+00  4.00000000E+00  4.00000000E+00  3.00000000E+00
  1.00000000E+00  3.00000000E+00  3.00000000E+00  2.00000000E+00  2.00000000E+00
  4.00000000E+00  2.00000000E+00  2.00000000E+00  2.00000000E+00  4.00000000E+00
  3.00000000E+00  3.00000000E+00  4.00000000E+00  2.00000000E+00  2.00000000E+00
  4.00000000E+00  2.00000000E+00  2.00000000E+00  2.00000000E+00  3.00000000E+00
  3.00000000E+00  4.00000000E+00  3.00000000E+00  3.00000000E+00  2.00000000E+00
  3.00000000E+00  3.00000000E+00  3.00000000E+00  4.00000000E+00  3.00000000E+00
  3.00000000E+00  2.00000000E+00  2.00000000E+00  3.00000000E+00  3.00000000E+00
  2.00000000E+00  3.00000000E+00  2.00000000E+00  3.00000000E+00  2.00000000E+00
  1.00000000E+00  2.00000000E+00  4.00000000E+00  2.00000000E+00  2.00000000E+00
  2.00000000E+00  3.00000000E+00  2.00000000E+00  4.00000000E+00  3.00000000E+00
  2.00000000E+00  3.00000000E+00  3.00000000E+00  2.00000000E+00  2.00000000E+00
  3.00000000E+00  3.00000000E+00  2.00000000E+00  2.00000000E+00  4.00000000E+00
  3.00000000E+00  4.00000000E+00  4.00000000E+00  2.00000000E+00  4.00000000E+00
  2.00000000E+00  4.00000000E+00  2.00000000E+00  3.00000000E+00  2.00000000E+00
  1.00000000E+00  3.00000000E+00  2.00000000E+00  3.00000000E+00  2.00000000E+00
  2.00000000E+00  1.00000000E+00  3.00000000E+00  2.00000000E+00  3.00000000E+00
  3.00000000E+00  3.00000000E+00  3.00000000E+00  2.00000000E+00  3.00000000E+00
  2.00000000E+00  2.00000000E+00  3.00000000E+00  3.00000000E+00  4.00000000E+00
  1.00000000E+00  2.00000000E+00  3.00000000E+00  4.00000000E+00  2.00000000E+00
  2.00000000E+00  2.00000000E+00  2.00000000E+00  2.00000000E+00  2.00000000E+00
  2.00000000E+00  2.00000000E+00  2.00000000E+00  2.00000000E+00  2.00000000E+00
  2.00000000E+00  2.00000000E+00  2.00000000E+00  2.00000000E+00  2.00000000E+00
  2.00000000E+00
%FLAG DIHEDRAL_PHASE
%FORMAT(5E16.8)
  3.14159265E+00  3.14159265E+00  0.00000000E+00  3.14159265E+00  0.00000000E+00
  3.14159265E+00  3.14159265E+00  0.00000000E+00  0.00000000E+00  0.00000000E+00
  3.14159265E+00  3.14159265E+00  3.14159265E+00  0.00000000E+00  3.14159265E+00
  3.14159265E+00  0.00000000E+00  0.00000000E+00  3.14159265E+00  3.14159265E+00
  3.14159265E+00  3.14159265E+00  3.14159265E+00  0.00000000E+00  3.14159265E+00
  0.00000000E+00  3.14159265E+00  0.00000000E+00  3.14159265E+00  3.14159265E+00
  0.00000000E+00  0.00000000E+00  3.14159265E+00  3.14159265E+00  0.00000000E+00
  3.14159265E+00  0.00000000E+00  3.14159265E+00  3.14159265E+00  0.00000000E+00
  0.00000000E+00  0.00000000E+00  0.00000000E+00  3.14159265E+00  3.14159265E+00
  0.00000000E+00  3.14159265E+00  3.14159265E+00  0.00000000E+00  3.14159265E+00
  3.14159265E+00  3.14159265E+00  3.14159265E+00  3.14159265E+00  0.00000000E+00
  0.00000000E+00  0.00000000E+00  0.00000000E+00  3.14159265E+00  3.14159265E+00
  3.14159265E+00  3.14159265E+00  3.14159265E+00  3.14159265E+00  3.14159265E+00
  0.00000000E+00  0.00000000E+00  3.14159265E+00  3.14159265E+00  3.14159265E+00
  3.14159265E+00  3.14159265E+00  3.14159265E+00  3.14159265E+00  0.00000000E+00
  0.00000000E+00  3.14159265E+00  0.00000000E+00  0.00000000E+00  3.14159265E+00
  0.00000000E+00  0.00000000E+00  0.00000000E+00  3.14159265E+00  0.00000000E+00
  0.00000000E+00  3.14159265E+00  3.14159265E+00  0.00000000E+00  0.00000000E+00
  3.14159265E+00  0.00000000E+00  3.14159265E+00  0.00000000E+00  3.14159265E+00
  0.00000000E+00  3.14159265E+00  3.14159265E+00  3.14159265E+00  3.14159265E+00
  3.14159265E+00  0.00000000E+00  3.14159265E+00  3.14159265E+00  0.00000000E+00
  3.14159265E+00  0.00000000E+00  0.00000000E+00  3.14159265E+00  3.14159265E+00
  0.00000000E+00  0.00000000E+00  3.14159265E+00  3.14159265E+00  3.14159265E+00
  0.00000000E+00  3.14159265E+00  3.14159265E+00  3.14159265E+00  3.14159265E+00
  3.14159265E+00  3.14159265E+00  3.14159265E+00  0.00000000E+00  3.14159265E+00
  0.00000000E+00  0.00000000E+00  3.14159265E+00  0.00000000E+00  3.14159265E+00
  3.14159265E+00  0.00000000E+00  0.00000000E+00  3.14159265E+00  0.00000000E+00
  0.00000000E+00  0.00000000E+00  0.00000000E+00  3.14159265E+00  0.00000000E+00
  3.14159265E+00  3.14159265E+00  0.00000000E+00  0.00000000E+00  3.14159265E+00
  0.00000000E+00  3.14159265E+00  0.00000000E+00  3.14159265E+00  3.14159265E+00
  3.14159265E+00  3.14159265E+00  3.14159265E+00  3.14159265E+00  3.14159265E+00
  3.14159265E+00  3.14159265E+00  3.14159265E+00  3.14159265E+00  3.14159265E+00
  3.14159265E+00  3.14159265E+00  3.14159265E+00  3.14159265E+00  3.14159265E+00
  3.14159265E+00
%FLAG SCEE_SCALE_FACTOR
%FORMAT(5E16.8)
  1.20000000E+00  1.20000000E+00  1.20000000E+00  1.20000000E+00  1.20000000E+00
  1.20000000E+00  1.20000000E+00  1.20000000E+00  1.20000000E+00  1.20000000E+00
  1.20000000E+00  1.20000000E+00  1.20000000E+00  1.20000000E+00  1.20000000E+00
  1.20000000E+00  1.20000000E+00  1.20000000E+00  1.20000000E+00  1.20000000E+00
  1.20000000E+00  1.20000000E+00  1.20000000E+00  1.20000000E+00  1.20000000E+00
  1.20000000E+00  1.20000000E+00  1.20000000E+00  1.20000000E+00  1.20000000E+00
  1.20000000E+00  1.20000000E+00  1.20000000E+00  1.20000000E+00  1.20000000E+00
  1.20000000E+00  1.20000000E+00  1.20000000E+00  1.20000000E+00  1.20000000E+00
  1.20000000E+00  1.20000000E+00  1.20000000E+00  1.20000000E+00  1.20000000E+00
  1.20000000E+00  1.20000000E+00  1.20000000E+00  1.20000000E+00  1.20000000E+00
  1.20000000E+00  1.20000000E+00  1.20000000E+00  1.20000000E+00  1.20000000E+00
  1.20000000E+00  1.20000000E+00  1.20000000E+00  1.20000000E+00  1.20000000E+00
  1.20000000E+00  1.20000000E+00  1.20000000E+00  1.20000000E+00  1.20000000E+00
  1.20000000E+00  1.20000000E+00  1.20000000E+00  1.20000000E+00  1.20000000E+00
  1.20000000E+00  1.20000000E+00  1.20000000E+00  1.20000000E+00  1.20000000E+00
  1.20000000E+00  1.20000000E+00  1.20000000E+00  1.20000000E+00  1.20000000E+00
  1.20000000E+00  1.20000000E+00  1.20000000E+00  1.20000000E+00  1.20000000E+00
  1.20000000E+00  1.20000000E+00  1.20000000E+00  1.20000000E+00  1.20000000E+00
  1.20000000E+00  1.20000000E+00  1.20000000E+00  1.20000000E+00  1.20000000E+00
  1.20000000E+00  1.20000000E+00  1.20000000E+00  1.20000000E+00  1.20000000E+00
  1.20000000E+00  1.20000000E+00  1.20000000E+00  1.20000000E+00  1.20000000E+00
  1.20000000E+00  1.20000000E+00  1.20000000E+00  1.20000000E+00  1.20000000E+00
  1.20000000E+00  1.20000000E+00  1.20000000E+00  1.20000000E+00  1.20000000E+00
  1.20000000E+00  1.20000000E+00  1.20000000E+00  1.20000000E+00  1.20000000E+00
  1.20000000E+00  1.20000000E+00  1.20000000E+00  1.20000000E+00  1.20000000E+00
  1.20000000E+00  1.20000000E+00  1.20000000E+00  1.20000000E+00  1.20000000E+00
  1.20000000E+00  1.20000000E+00  1.20000000E+00  1.20000000E+00  1.20000000E+00
  1.20000000E+00  1.20000000E+00  1.20000000E+00  1.20000000E+00  1.20000000E+00
  1.20000000E+00  1.20000000E+00  1.20000000E+00  1.20000000E+00  1.20000000E+00
  1.20000000E+00  1.20000000E+00  1.20000000E+00  1.20000000E+00  1.20000000E+00
  1.20000000E+00  1.20000000E+00  0.00000000E+00  0.00000000E+00  0.00000000E+00
  0.00000000E+00  0.00000000E+00  0.00000000E+00  0.00000000E+00  0.00000000E+00
  0.00000000E+00  0.00000000E+00  0.00000000E+00  0.00000000E+00  0.00000000E+00
  0.00000000E+00
%FLAG SCNB_SCALE_FACTOR
%FORMAT(5E16.8)
  2.00000000E+00  2.00000000E+00  2.00000000E+00  2.00000000E+00  2.00000000E+00
  2.00000000E+00  2.00000000E+00  2.00000000E+00  2.00000000E+00  2.00000000E+00
  2.00000000E+00  2.00000000E+00  2.00000000E+00  2.00000000E+00  2.00000000E+00
  2.00000000E+00  2.00000000E+00  2.00000000E+00  2.00000000E+00  2.00000000E+00
  2.00000000E+00  2.00000000E+00  2.00000000E+00  2.00000000E+00  2.00000000E+00
  2.00000000E+00  2.00000000E+00  2.00000000E+00  2.00000000E+00  2.00000000E+00
  2.00000000E+00  2.00000000E+00  2.00000000E+00  2.00000000E+00  2.00000000E+00
  2.00000000E+00  2.00000000E+00  2.00000000E+00  2.00000000E+00  2.00000000E+00
  2.00000000E+00  2.00000000E+00  2.00000000E+00  2.00000000E+00  2.00000000E+00
  2.00000000E+00  2.00000000E+00  2.00000000E+00  2.00000000E+00  2.00000000E+00
  2.00000000E+00  2.00000000E+00  2.00000000E+00  2.00000000E+00  2.00000000E+00
  2.00000000E+00  2.00000000E+00  2.00000000E+00  2.00000000E+00  2.00000000E+00
  2.00000000E+00  2.00000000E+00  2.00000000E+00  2.00000000E+00  2.00000000E+00
  2.00000000E+00  2.00000000E+00  2.00000000E+00  2.00000000E+00  2.00000000E+00
  2.00000000E+00  2.00000000E+00  2.00000000E+00  2.00000000E+00  2.00000000E+00
  2.00000000E+00  2.00000000E+00  2.00000000E+00  2.00000000E+00  2.00000000E+00
  2.00000000E+00  2.00000000E+00  2.00000000E+00  2.00000000E+00  2.00000000E+00
  2.00000000E+00  2.00000000E+00  2.00000000E+00  2.00000000E+00  2.00000000E+00
  2.00000000E+00  2.00000000E+00  2.00000000E+00  2.00000000E+00  2.00000000E+00
  2.00000000E+00  2.00000000E+00  2.00000000E+00  2.00000000E+00  2.00000000E+00
  2.00000000E+00  2.00000000E+00  2.00000000E+00  2.00000000E+00  2.00000000E+00
  2.00000000E+00  2.00000000E+00  2.00000000E+00  2.00000000E+00  2.00000000E+00
  2.00000000E+00  2.00000000E+00  2.00000000E+00  2.00000000E+00  2.00000000E+00
  2.00000000E+00  2.00000000E+00  2.00000000E+00  2.00000000E+00  2.00000000E+00
  2.00000000E+00  2.00000000E+00  2.00000000E+00  2.00000000E+00  2.00000000E+00
  2.00000000E+00  2.00000000E+00  2.00000000E+00  2.00000000E+00  2.00000000E+00
  2.00000000E+00  2.00000000E+00  2.00000000E+00  2.00000000E+00  2.00000000E+00
  2.00000000E+00  2.00000000E+00  2.00000000E+00  2.00000000E+00  2.00000000E+00
  2.00000000E+00  2.00000000E+00  2.00000000E+00  2.00000000E+00  2.00000000E+00
  2.00000000E+00  2.00000000E+00  2.00000000E+00  2.00000000E+00  2.00000000E+00
  2.00000000E+00  2.00000000E+00  0.00000000E+00  0.00000000E+00  0.00000000E+00
  0.00000000E+00  0.00000000E+00  0.00000000E+00  0.00000000E+00  0.00000000E+00
  0.00000000E+00  0.00000000E+00  0.00000000E+00  0.00000000E+00  0.00000000E+00
  0.00000000E+00
%FLAG SOLTY
%FORMAT(5E16.8)
  0.00000000E+00
%FLAG LENNARD_JONES_ACOEF
%FORMAT(5E16.8)
  1.02070235E+06  1.00237849E+05  7.94702124E+03  9.89044926E+05  9.44092973E+04
  9.54740785E+05  2.23574063E+03  9.47503815E+01  1.94264601E+03  1.34733940E-01
  7.19016325E+05  6.80288317E+04  6.93258791E+05  1.36487764E+03  5.03205779E+05
  3.03521721E+02  8.80606702E+00  2.51618516E+02  2.61721011E-03  1.74178641E+02
  1.10300221E-05  1.02070235E+06  1.00237849E+05  9.89044926E+05  2.23574063E+03
  7.19016325E+05  3.03521721E+02  1.02070235E+06  9.31152506E+05  9.11536144E+04
  9.01889407E+05  2.01494582E+03  6.55569314E+05  2.72124556E+02  9.31152506E+05
  8.49418799E+05  5.42495253E+05  5.02251289E+04  5.21550297E+05  9.46811057E+02
  3.78229283E+05  1.16460855E+02  5.42495253E+05  4.94464596E+05  2.83664949E+05
  1.02070235E+06  1.00237849E+05  9.89044926E+05  2.23574063E+03  7.19016325E+05
  3.03521721E+02  1.02070235E+06  9.31152506E+05  5.42495253E+05  1.02070235E+06
  6.97988495E+04  5.22987637E+03  6.52541963E+04  5.24581743E+01  4.69115907E+04
  4.36621487E+00  6.97988495E+04  6.34206107E+04  3.44378135E+04  6.97988495E+04
  3.39010377E+03  1.02070235E+06  1.00237849E+05  9.89044926E+05  2.23574063E+03
  7.19016325E+05  3.03521721E+02  1.02070235E+06  9.31152506E+05  5.42495253E+05
  1.02070235E+06  6.97988495E+04  1.02070235E+06  9.31152506E+05  9.11536144E+04
  9.01889407E+05  2.01494582E+03  6.55569314E+05  2.72124556E+02  9.31152506E+05
  8.49418799E+05  4.94464596E+05  9.31152506E+05  6.34206107E+04  9.31152506E+05
  8.49418799E+05  8.43937001E+05  8.12680028E+04  8.15620509E+05  1.71454859E+03
  5.92456414E+05  2.25346496E+02  8.43937001E+05  7.69669425E+05  4.46113359E+05
  8.43937001E+05  5.63002159E+04  8.43937001E+05  7.69669425E+05  6.96520239E+05
  9.96156284E+05  9.33864696E+04  9.59292813E+05  1.82488503E+03  6.96042037E+05
  2.29292218E+02  9.96156284E+05  9.08129323E+05  5.22682889E+05  9.96156284E+05
  6.42426491E+04  9.96156284E+05  9.08129323E+05  8.20118837E+05  9.62393816E+05
  8.43937001E+05  8.12680028E+04  8.15620509E+05  1.71454859E+03  5.92456414E+05
  2.25346496E+02  8.43937001E+05  7.69669425E+05  4.46113359E+05  8.43937001E+05
  5.63002159E+04  8.43937001E+05  7.69669425E+05  6.96520239E+05  8.20118837E+05
  6.96520239E+05  8.43937001E+05  8.12680028E+04  8.15620509E+05  1.71454859E+03
  5.92456414E+05  2.25346496E+02  8.43937001E+05  7.69669425E+05  4.46113359E+05
  8.43937001E+05  5.63002159E+04  8.43937001E+05  7.69669425E+05  6.96520239E+05
  8.20118837E+05  6.96520239E+05  6.96520239E+05  9.27576573E+04  7.41102597E+03
  8.74530069E+04  9.04508396E+01  6.30363353E+04  8.53122181E+00  9.27576573E+04
  8.43609200E+04  4.65755286E+04  9.27576573E+04  4.88720527E+03  9.27576573E+04
  8.43609200E+04  7.52563085E+04  8.65616387E+04  7.52563085E+04  7.52563085E+04
  6.90923778E+03  8.43937001E+05  8.12680028E+04  8.15620509E+05  1.71454859E+03
  5.92456414E+05  2.25346496E+02  8.43937001E+05  7.69669425E+05  4.46113359E+05
  8.43937001E+05  5.63002159E+04  8.43937001E+05  7.69669425E+05  6.96520239E+05
  8.20118837E+05  6.96520239E+05  6.96520239E+05  7.52563085E+04  6.96520239E+05
  8.43937001E+05  8.12680028E+04  8.15620509E+05  1.71454859E+03  5.92456414E+05
  2.25346496E+02  8.43937001E+05  7.69669425E+05  4.46113359E+05  8.43937001E+05
  5.63002159E+04  8.43937001E+05  7.69669425E+05  6.96520239E+05  8.20118837E+05
  6.96520239E+05  6.96520239E+05  7.52563085E+04  6.96520239E+05  6.96520239E+05
  6.46899101E+04  4.88720527E+03  6.05433414E+04  5.02838796E+01  4.35396398E+04
  4.25444688E+00  6.46899101E+04  5.87856267E+04  3.19890101E+04  6.46899101E+04
  3.17499495E+03  6.46899101E+04  5.87856267E+04  5.22182983E+04  5.96459370E+04
  5.22182983E+04  5.22182983E+04  4.56560990E+03  5.22182983E+04  5.22182983E+04
  2.97257205E+03
%FLAG LENNARD_JONES_BCOEF
%FORMAT(5E16.8)
  6.63420570E+02  1.37789584E+02  2.57136572E+01  7.14537155E+02  1.46313815E+02
  7.68133976E+02  1.71354453E+01  2.33795589E+00  1.74766807E+01  7.34122443E-02
  5.36629815E+02  1.09398930E+02  5.76541464E+02  1.29032049E+01  4.32657544E+02
  5.22762033E+00  5.90148472E-01  5.20784296E+00  8.47176217E-03  3.81656485E+00
  4.55372830E-04  6.63420570E+02  1.37789584E+02  7.14537155E+02  1.71354453E+01
  5.36629815E+02  5.22762033E+00  6.63420570E+02  6.12480830E+02  1.27007738E+02
  6.59532446E+02  1.57238571E+01  4.95287591E+02  4.78449090E+00  6.12480830E+02
  5.65438976E+02  4.38143943E+02  8.83569090E+01  4.70050339E+02  1.01017313E+01
  3.52583888E+02  2.93344941E+00  4.38143943E+02  4.04323661E+02  2.87012719E+02
  6.63420570E+02  1.37789584E+02  7.14537155E+02  1.71354453E+01  5.36629815E+02
  5.22762033E+00  6.63420570E+02  6.12480830E+02  4.38143943E+02  6.63420570E+02
  1.14980622E+02  2.08596672E+01  1.21641614E+02  1.73961208E+00  9.08461750E+01
  4.15549578E-01  1.14980622E+02  1.05939628E+02  7.31640553E+01  1.14980622E+02
  1.67945418E+01  6.63420570E+02  1.37789584E+02  7.14537155E+02  1.71354453E+01
  5.36629815E+02  5.22762033E+00  6.63420570E+02  6.12480830E+02  4.38143943E+02
  6.63420570E+02  1.14980622E+02  6.63420570E+02  6.12480830E+02  1.27007738E+02
  6.59532446E+02  1.57238571E+01  4.95287591E+02  4.78449090E+00  6.12480830E+02
  5.65438976E+02  4.04323661E+02  6.12480830E+02  1.05939628E+02  6.12480830E+02
  5.65438976E+02  5.90240405E+02  1.21393340E+02  6.34885519E+02  1.46823013E+01
  4.76615511E+02  4.40726436E+00  5.90240405E+02  5.44839712E+02  3.88755012E+02
  5.90240405E+02  1.01039246E+02  5.90240405E+02  5.44839712E+02  5.24656839E+02
  7.68886720E+02  1.56027713E+02  8.25565711E+02  1.81619169E+01  6.19415975E+02
  5.33043991E+00  7.68886720E+02  7.09602579E+02  5.04541886E+02  7.68886720E+02
  1.29411087E+02  7.68886720E+02  7.09602579E+02  6.82608292E+02  8.86613371E+02
  5.90240405E+02  1.21393340E+02  6.34885519E+02  1.46823013E+01  4.76615511E+02
  4.40726436E+00  5.90240405E+02  5.44839712E+02  3.88755012E+02  5.90240405E+02
  1.01039246E+02  5.90240405E+02  5.44839712E+02  5.24656839E+02  6.82608292E+02
  5.24656839E+02  5.90240405E+02  1.21393340E+02  6.34885519E+02  1.46823013E+01
  4.76615511E+02  4.40726436E+00  5.90240405E+02  5.44839712E+02  3.88755012E+02
  5.90240405E+02  1.01039246E+02  5.90240405E+02  5.44839712E+02  5.24656839E+02
  6.82608292E+02  5.24656839E+02  5.24656839E+02  1.24327168E+02  2.32911786E+01
  1.32085748E+02  2.14260822E+00  9.87762832E+01  5.44836941E-01  1.24327168E+02
  1.14605253E+02  7.98085676E+01  1.24327168E+02  1.89139653E+01  1.24327168E+02
  1.14605253E+02  1.09571386E+02  1.40900695E+02  1.09571386E+02  1.09571386E+02
  2.10939544E+01  5.90240405E+02  1.21393340E+02  6.34885519E+02  1.46823013E+01
  4.76615511E+02  4.40726436E+00  5.90240405E+02  5.44839712E+02  3.88755012E+02
  5.90240405E+02  1.01039246E+02  5.90240405E+02  5.44839712E+02  5.24656839E+02
  6.82608292E+02  5.24656839E+02  5.24656839E+02  1.09571386E+02  5.24656839E+02
  5.90240405E+02  1.21393340E+02  6.34885519E+02  1.46823013E+01  4.76615511E+02
  4.40726436E+00  5.90240405E+02  5.44839712E+02  3.88755012E+02  5.90240405E+02
  1.01039246E+02  5.90240405E+02  5.44839712E+02  5.24656839E+02  6.82608292E+02
  5.24656839E+02  5.24656839E+02  1.09571386E+02  5.24656839E+02  5.24656839E+02
  1.03826790E+02  1.89139653E+01  1.09901034E+02  1.59753674E+00  8.20917696E+01
  3.84753414E-01  1.03826790E+02  9.56686062E+01  6.61410401E+01  1.03826790E+02
  1.52448732E+01  1.03826790E+02  9.56686062E+01  9.12718930E+01  1.16960935E+02
  9.12718930E+01  9.12718930E+01  1.71471653E+01  9.12718930E+01  9.12718930E+01
  1.38359546E+01
%FLAG BONDS_INC_HYDROGEN
%FORMAT(10I8)
       0       3       1       0       6       2       0       9       3      12
      15       5      18      21       8      24      27      10      24      30
      11      39      42      17      45      48      19      51      54      22
      57      60      24      57      63      25      81      84      34      81
      87      35      93      96      39      99     102      41     108     111
      44     108     114      45     117     120      47     117     123      48
     126     129      49     132     135      51     141     144      53     147
     150      54     153     156      57     153     159      58     153     162
      59     165     168      60     165     171      61     165     174      62
%FLAG BONDS_WITHOUT_HYDROGEN
%FORMAT(10I8)
       0      24       4      12      39       6      12      69       7      18
      57       9      24      39      12      33      69      13      33      75
      14      36     105      15      36     108      16      39      57      18
      45      75      20      45      81      21      51     117      23      66
     138      26      66     141      27      69      78      28      72     141
      29      72     147      30      72     177      31      75     138      32
      78     177      33      81      90      36      90      93      37      90
     132      38      93      99      40      99     105      42     105     126
      43     108     117      46     126     132      50     138     177      52
     147     153      55     147     165      56
%FLAG ANGLES_INC_HYDROGEN
%FORMAT(10I8)
     168     165     171       3     150     147     153       6     135     132
      90       9      48      45      81      10     123     117      51      13
      87      81      45      14      96      93      90      15      48      45
      75      16     156     153     162      19      15      12      39      20
       3       0      24      22     144     141      66      24     144     141
      72      25       9       0      24      26     150     147      72      27
     111     108     114      29      42      39      12      30      87      81
      90      31      96      93      99      32      42      39      24      33
     159     153     147      34     162     153     147      37     159     153
     162      39     120     117      51      40     129     126     105      42
      63      57      18      44       6       0      24      45     168     165
     174      48      60      57      18      49     174     165     147      51
     114     108      36      52     156     153     147      53      27      24
      39      54     171     165     174      57      63      57      39      58
      27      24       0      59      60      57      39      61     120     117
     108      63     123     117     108      65      21      18      57      66
       3       0       9      67      30      24      39      68     120     117
     123      69      84      81      45      73     111     108      36      75
      30      24       0      76     150     147     165      80      60      57
      63      81       6       0       9      83      15      12      69      85
     111     108     117      86     102      99      93      87     156     153
     159      91     114     108     117      92      84      81      90      93
     102      99     105      94     168     165     147      96      42      39
      57      98     135     132     126      99       3       0       6     100
      84      81      87     101      54      51     117     103     129     126
     132     106     171     165     147     107      27      24      30     108
%FLAG ANGLES_WITHOUT_HYDROGEN
%FORMAT(10I8)
      90      81      45       1     132      90      81       2     177      72
     147       4      12      39      57       5     153     147     165       7
      36     105     126       8       0      24      39      11      75      45
      81      12     132     126     105      17      69      12      39      18
      93      90      81      21      69      33      75      23      78     177
     138      28      33      69      12      35      57      39      24      36
     126     132      90      38      99     105     126      41     105      36
     108      43      66     138     177      46      36     105      99      47
      33      69      78      50     141      72     177      55     138      75
      45      56      66     141      72      60      93      90     132      62
      51     117     108      64     141      66     138      70      18      57
      39      71      72     147     165      72     141      72     147      74
      78      69      12      77      36     108     117      78      12      39
      24      79      78     177      72      82      69      78     177      84
      93      99     105      88      33      75     138      89      99      93
      90      90      33      75      45      95      66     138      75      97
      75     138     177     102     138     177      72     104      72     147
     153     105
%FLAG DIHEDRALS_INC_HYDROGEN
%FORMAT(10I8)
      96      93      90      81       1     135     132      90      93       2
      21      18      57      60       3     171     165     147     150       5
     102      99     105     126       6     144     141      66     138       7
      60      57      39      12       8      60      57      39      24      10
      15      12      69      78      13     156     153     147     150      14
     120     117     108     111      17       9       0      24      39      18
      15      12      39      57      19     114     108      36     105      24
     102      99      93      90      25     159     153     147      72      26
     123     117     108     114      28      54      51     117     108      29
      42      39      12      69      30       6       0      24      30      31
     162     153     147     150      32     144     141      72     177      33
     174     165     147     153      35     168     165     147     153      37
      21      18      57      39      38       9       0      24      27      40
       3       0      24      30      41     123     117     108      36      42
      27      24      39      12      43      48      45      81      90      44
      54      51     117     120      46     135     132     126     105      48
     114     108     117      51      49      48      45      75      33      51
      96      93      90     132      52     159     153     147     165      55
      42      39      57      18      56     174     165     147     150      57
     168     165     147     150      58     135     132      90      81      62
     144     141      72     147      64      87      81      90      93      65
       6       0      24      39      66     171     165     147      72      67
      48      45      81      87      68     129     126     132      90      70
      15      12      39      42      71     156     153     147      72      75
     174     165     147      72      76      84      81      90     132      77
     168     165     147      72      78     129     126     105      36      80
     123     117     108     111      81     120     117     108     114      82
       6       0      24      27      83      15      12      39      24      84
      63      57      39      42      85      30      24      39      57      86
     162     153     147      72      89       3       0      24      27      90
      27      24      39      57      92     102      99     105      36      93
     156     153     147     165      94     111     108     117      51      96
     150     147      72     141      98       9       0      24      30     102
      84      81      45      75     103      60      57      39      42     105
       0      24      39      42     107      21      18      57      63     108
     129     126     132     135     109     111     108      36     105     111
       3       0      24      39     112      48      45      81      84     115
     162     153     147     165     116     102      99      93      96     119
      84      81      90      93     120      87      81      90     132     122
     159     153     147     150     124      30      24      39      42     129
      48      45      75     138     130      96      93      99     105     131
     120     117     108      36     132     171     165     147     153     136
      27      24      39      42     137      63      57      39      12     138
      63      57      39      24     140      30      24      39      12     143
      54      51     117     123     144     150     147      72     177     149
     129     126     105      99     150      87      81      45      75     151
      15      12      69      33     152      48      75     -45     -81     156
     135     126    -132     -90     159      15      69     -12     -39     162
      96      99     -93     -90     163     144      66    -141     -72     164
     102      93     -99    -105     165     129     132    -126    -105     166
%FLAG DIHEDRALS_WITHOUT_HYDROGEN
%FORMAT(10I8)
     138     177      72     147       4     105      36     108     117       9
      75     138     177      72      11      33      75      45      81      12
      66     141      72     147      15      99     105      36     108      16
      75     138      66     141      20     177      78      69      12      21
      33      75     138     177      22     141      66    -138     177      23
      66     138    -177      72      27      33      69     -78     177      34
     138      66    -141      72      36      93      90      81      45      39
     126     105      99      93      45     126     132      90      81      47
      90      81      45      75      50      69      12      39      24      53
     141      72     147     153      54     141      72    -177     138      59
      66     138      75      45      60     177      72     147     153      61
      75      33      69      12      63      33      69      12      39      69
      78     177      72     141      72      78      69      33      75      73
      78      69      12      39      74       0      24      39      12      79
     138      75      45      81      87      66     138     177      78      88
      99      93      90      81      91      36     105      99      93      95
     177     138      75      45      97      69      78     177     138      99
      99     105     126     132     100      66     141     -72     177     101
      69      12      39      57     104      78     177      72     147     106
      69      33     -75     138     110      78     177    -138      75     113
     105     126     132      90     114     141      72     147     165     117
     177      72     147     165     118      69      33      75      45     121
     105      99     -93      90     123      69      78     177      72     125
      51     117    -108      36     126      51     117     108      36     127
     126     105      36     108     128      18      57      39      12     133
      33      75     138      66     134      18      57      39      24     135
      99      93     -90     132     139      36     105     126     132     141
     126     132     -90      93     142     132      90      81      45     145
       0      24     -39      57     146       0      24     -39      57     147
       0      24      39      57     148      93     132     -90     -81     153
      36      99    -105    -126     154      66      75    -138    -177     155
     141     177     -72    -147     157      78     138    -177     -72     158
      33      78     -69     -12     160      33     138     -75     -45     161
%FLAG EXCLUDED_ATOMS_LIST
%FORMAT(10I8)
       2       3       4       5       9      10      11      14      15      20
       3       4       9      10      11      14       4       9      10      11
      14       9      10      11      14       6       7       9      10      11
      12      14      15      20      21      22      24      26      27      60
       9      12      14      15      20      24      27       8       9      14
      15      20      21      22      14      20      21      22      10      11
      14      15      20      21      22      24      11      14      15      20
      14      15      20      14      16      17      23      24      26      27
      28      47      60      18      32      34      35      36      37      38
      39      40      41      42      43      44      45      15      20      21
      22      24      27      20      21      22      24      17      23      24
      26      28      29      30      31      32      45      47      60      26
      28      29      30      31      47      19      37      38      39      40
      41      42      37      40      41      42      21      22      24      22
       0      25      26      27      47      48      49      50      60      25
      26      27      47      60      26      27      47      48      49      50
      51      52      53      54      55      56      57      58      59      60
      27      28      29      30      31      47      48      60      47      48
      50      60      29      30      31      32      33      34      43      45
      46      47      30      31      32      45      31      32      45      32
      33      34      35      36      43      44      45      46      33      34
      35      36      43      45      46      34      35      36      45      35
      36      37      43      44      45      36      43      37      38      39
      40      43      44      45      46      38      39      40      41      42
      43      39      40      41      42      40      41      42      41      42
      42       0      44      45      46      45      46      46       0      48
      49      50      60      49      50      51      52      56      60      50
      60      51      52      53      54      55      56      57      58      59
      60      52      53      54      55      56      57      58      59      60
      53      54      55      56      57      58      59      60      54      55
      56      55      56      56      57      58      59      60      58      59
      59       0       0
%FLAG HBOND_ACOEF
%FORMAT(5E16.8)

%FLAG HBOND_BCOEF
%FORMAT(5E16.8)

%FLAG HBCUT
%FORMAT(5E16.8)

%FLAG AMBER_ATOM_TYPE
%FORMAT(20a4)
ct  hk  hk  hk  nk  hi  oa  hb  aa  hk  hk  ng  ob  cn  hj  nk  hi  oa  hb  cw  
hj  hj  nj  cb  nl  cb  ng  cn  hj  hj  cj  ci  hd  ci  hd  cj  cw  hj  hj  cw  
hj  hj  ci  hd  ci  hd  cm  ck  hh  cn  hj  ct  hk  hk  hk  ct  hk  hk  hk  cb  
%FLAG TREE_CHAIN_CLASSIFICATION
%FORMAT(20a4)
BLA BLA BLA BLA BLA BLA BLA BLA BLA BLA BLA BLA BLA BLA BLA BLA BLA BLA BLA BLA 
BLA BLA BLA BLA BLA BLA BLA BLA BLA BLA BLA BLA BLA BLA BLA BLA BLA BLA BLA BLA 
BLA BLA BLA BLA BLA BLA BLA BLA BLA BLA BLA BLA BLA BLA BLA BLA BLA BLA BLA BLA 
%FLAG JOIN_ARRAY
%FORMAT(10I8)
       0       0       0       0       0       0       0       0       0       0
       0       0       0       0       0       0       0       0       0       0
       0       0       0       0       0       0       0       0       0       0
       0       0       0       0       0       0       0       0       0       0
       0       0       0       0       0       0       0       0       0       0
       0       0       0       0       0       0       0       0       0       0
%FLAG IROTAT
%FORMAT(10I8)
       0       0       0       0       0       0       0       0       0       0
       0       0       0       0       0       0       0       0       0       0
       0       0       0       0       0       0       0       0       0       0
       0       0       0       0       0       0       0       0       0       0
       0       0       0       0       0       0       0       0       0       0
       0       0       0       0       0       0       0       0       0       0
%FLAG RADIUS_SET
%FORMAT(1a80)
0                                                                               
%FLAG RADII
%FORMAT(5E16.8)
  0.00000000E+00  0.00000000E+00  0.00000000E+00  0.00000000E+00  0.00000000E+00
  0.00000000E+00  0.00000000E+00  0.00000000E+00  0.00000000E+00  0.00000000E+00
  0.00000000E+00  0.00000000E+00  0.00000000E+00  0.00000000E+00  0.00000000E+00
  0.00000000E+00  0.00000000E+00  0.00000000E+00  0.00000000E+00  0.00000000E+00
  0.00000000E+00  0.00000000E+00  0.00000000E+00  0.00000000E+00  0.00000000E+00
  0.00000000E+00  0.00000000E+00  0.00000000E+00  0.00000000E+00  0.00000000E+00
  0.00000000E+00  0.00000000E+00  0.00000000E+00  0.00000000E+00  0.00000000E+00
  0.00000000E+00  0.00000000E+00  0.00000000E+00  0.00000000E+00  0.00000000E+00
  0.00000000E+00  0.00000000E+00  0.00000000E+00  0.00000000E+00  0.00000000E+00
  0.00000000E+00  0.00000000E+00  0.00000000E+00  0.00000000E+00  0.00000000E+00
  0.00000000E+00  0.00000000E+00  0.00000000E+00  0.00000000E+00  0.00000000E+00
  0.00000000E+00  0.00000000E+00  0.00000000E+00  0.00000000E+00  0.00000000E+00
%FLAG SCREEN
%FORMAT(5E16.8)
  0.00000000E+00  0.00000000E+00  0.00000000E+00  0.00000000E+00  0.00000000E+00
  0.00000000E+00  0.00000000E+00  0.00000000E+00  0.00000000E+00  0.00000000E+00
  0.00000000E+00  0.00000000E+00  0.00000000E+00  0.00000000E+00  0.00000000E+00
  0.00000000E+00  0.00000000E+00  0.00000000E+00  0.00000000E+00  0.00000000E+00
  0.00000000E+00  0.00000000E+00  0.00000000E+00  0.00000000E+00  0.00000000E+00
  0.00000000E+00  0.00000000E+00  0.00000000E+00  0.00000000E+00  0.00000000E+00
  0.00000000E+00  0.00000000E+00  0.00000000E+00  0.00000000E+00  0.00000000E+00
  0.00000000E+00  0.00000000E+00  0.00000000E+00  0.00000000E+00  0.00000000E+00
  0.00000000E+00  0.00000000E+00  0.00000000E+00  0.00000000E+00  0.00000000E+00
  0.00000000E+00  0.00000000E+00  0.00000000E+00  0.00000000E+00  0.00000000E+00
  0.00000000E+00  0.00000000E+00  0.00000000E+00  0.00000000E+00  0.00000000E+00
  0.00000000E+00  0.00000000E+00  0.00000000E+00  0.00000000E+00  0.00000000E+00
%FLAG IPOL
%FORMAT(1I8)
       0
```
